# Environmental DNA analysis to search for an endangered desert fish

**DOI:** 10.64898/2026.05.20.726406

**Authors:** Alanna Fulkerson, Alexsandre Gutiérrez-Barragán, Alejandro Varela-Romero, Douglas K. Duncan, Mariana Mateos

**Affiliations:** Department of Ecology and Conservation Biology, Texas A&M University, College Station, Texas, USA; Laboratorio de Ecología Molecular, Departamento de Investigaciones Científicas y Tecnológicas (DICTUS), Universidad de Sonora (UNISON), Hermosillo, Sonora, México

**Keywords:** Cienega, Sonoran Desert, Madrean Archipelago, Poeciliidae, endangered, environmental DNA, Mifish, metabarcoding, conservation, Leuscicidae

## Abstract

We conducted field surveys over two consecutive years (2022 and 2023) of freshwater habitats in the Rio De La Concepcion (several tributaries and sites) and one site in the Rio Santa Cruz (tributary of the Gila River) in the state of Sonora, Mexico. Our primary goal was to detect the presence of the Rio Concepcion Topminnow (*Poeciliopsis jackschultzi*), an endangered microendemic livebearing desert fish whose external morphology is indistinguishable from several sympatric congeners. Using an environmental DNA (eDNA) metabarcoding approach (“MiFish” locus), we failed to detect evidence of *P. jackschultzi*, implying that it is extinct or present at abundances below our detection ability. Applying a collective evidence approach including visual/eDNA surveys and past records, we discuss the strengths and limitations of the eDNA metabarcoding approach. In the Rio De La Concepcion, we confirm the presence of the other known native and previously reported introduced teleosts, and reveal more recent introductions. In the Rio Santa Cruz site, we detect three putative non-natives (Asexual Hybrid Topminnow, Yaqui Sucker, and Mexican Roundtail Chub). We recommend further monitoring of habitats and fish taxa, and implementation of practices that improve groundwater recharge and the quality and quantity of treated wastewater in the study area.

## Supplementary material for "Environmental DNA analysis to search for an endangered desert fish": Leuciscidae_805_02Apr2026_75_gapsstripped_p_nj_pars_brlens.tree

```
(Gila_purpurea09_0330_027_005:1,((MM_cleaned_A9:0,MM_cleaned_M29:0):0,((MM_cleaned_BA18:1,MM_cleaned_P1_Rv.ab1__reversed_:0):1,((((((((((((((((((((((((((((((((((0bc27cc931671eaccae49a4e83187e24:1,((((((((((0ef11f82913491553c61421a00d7185c:0,(cc1c2dd66e50c4a3656a3bac8a8a2284:1,((7aac5890db3fc43f44567be449581bf6:0,f7ec310daf05d7fb24d30926d3794e28:1):0,76985669f8a9d0ea92a7484cdd34a31e:1):1):0):0,8ee85dbf931234edbc3e1d2f5b88fcfc:0):0,acf5e67de3cd4396f58df64365685c58:0):0,fa93e21884d734dc87b38f66d1dce538:0):0,(((((8a59a47525c98c533a9bb41daead5acf:0,319e4a7d24e915662baba781633a3fb8:1):1,(f99bd99ae4f78f86809bf218aa0be771:1,(7bae76f6819467df31da5a5d7d39612b:0,c62634d18b71cff660ff434bcea14234:2):0):1):0,e011858d82d394cd8f34a6fce72c8433:1):0,(((((AF038476:0,AF038476.1_extraction_Gila_ditaenia:0):0,19c4ad0f35ca3712db68c4e489216590:3):1,c946ac244e2a09ec9805534fc8c54d1f:1):0,(((4ccdd47fe12c7a61cdb43b25b3c47325:0,aeb60da9b4010d69ed50f18f2f1ccd84:0):0,86b16d384332185f0b65fc63c3213fd1:1):0,4f6b57ecb2ca719fc859397d13bd0436:1):1):0,(f1084c37f3601d7ec013fb56612cbad4:1,(68e26103ee2ecd4b7e93e622dde3c639:1,d809e1163b557b9442798cb68bec6ec1:0):0):1):0):0,98fc776364ea836c41c2cebe76fb7323:0):0):0,61823f546356fc45bd6b5639d779a6ec:0):0,baa87171fd3a2d02263cd10cd2047cc5:0):0,bf13ea305f022c30ca5ffdc844340abb:0):0,f0afb8c12e4b5ddcf864347790f2975b:0):0,MM_cleaned_Gdit3_Rev_Gdit2_F&R__reversed_:0):0):0,(0ef8434bd319d7b8106b2880999b216d:0,6def20914959161eae8efab242da9397:1):1):0,(((((((((((((0cb241bd038be999d48b6a6ac15bea5d:0,fbe0105c5faed8db36e40e425a5cd8f7:1):0,e0abf8cb21572d8d0827ce234fbeb13d:1):1,(678f2cff79854012b313e27a4d942cd1:0,ccbfe697ea9d6220ab63de84561f1e36:1):1):0,((1ce5b728e0bafd971ae09627285762cb:0,5e6b8a21f7e1cb2cbbeebc65ff7bcf48:1):1,((1eb7660dc7958e4cecb9e19ee3b1a3fd:0,e21c073098ce02b0e665e05f97d87595:1):1,(((((((((1f19f63f734612821be73a54ac286c63:1,(90bf790a15b181980b234d66977a603d:0,cb713ad8934193633504781f9085e7f8:1):0):1,((36894404abf86db6ca72aa31374597d7:0,cb244adad55320f0c0bce3a30c2b8179:1):1,((((bbcf59ae85fc3f22dabbbbd40979b8bb:0,55193fd255cf603a86a30cb1f546045e:1):0,6ce21f48a90c0a78fcc122f75643d7d7:1):0,(e40f780e76578c793e520cf43b70a3a0:0,eaca7c67ea4c13a60c242ca2e824baeb:1):1):0,855c8eb7c95c1bd917f46c72e41ed9a2:1):0):1):0,(385536ea72300dbd1e602003cfb28e79:0,(33b350729cd86b9d24aad6a7f606eae7:0,34efe0e4b84ef045ca1ad259343dbf1c:1):1):1):0,((394f3ce03b648737be2aa7fa4bd23d6b:0,d90d38e11b75601cf60c4895cd7bf749:1):0,(5fe58e6020e878100f948d5bfd74c9a2:0,e5e4b5d3556b23a1bf2ae96aaceea0c6:1):1):1):0,((((12f08342d2b2d214517e601958cee65e:0,2ac8c13c551322233590570a0ef070ec:1):1,3ebe01b8e9e50c7ee02270dba53cd8f1:0):1,(74c6a96408f4810d69f4b9ef9ce3ef9f:1,(d1ee26e221ca24c2b4518993c625be79:1,f14189c5a59c24ec4c145d36e38fad0a:0):0):1):0,(((55b10c0d1a4067746775d22c79d5c2bc:1,a719bb508b6fdf26c03184d0bdada906:0):1,f6ce0c9ae7967d9930dc4f09c04f0992:0):1,(6cb1e368a66ce05bfcb7fdacb7abe900:0,038a7d4908233b655a4d34c63dc3193f:1):0):1):0):0,(((3b34bd079e5807136088938aec41ad9f:0,fcc3dd6ac7c8e9b79933e38513d978cc:1):0,((f258bac8a73011ec2cddfd7ef73c8b5e:1,8bb72a7bfde33e6bb209be17aa8553a9:0):0,bef498e5a32ee52357b3bb861826c84c:1):1):1,((981a922582b2f960092c29a3c441f954:0,(46b07926c6e46bdeae003a36a46577e5:0,7562d3313eb204a5f6fdbaa3957e28e8:1):1):1,((7e54acc862386d9e6c1f9609ba0e0525:0,(5ebac0674a54dd519771cb8ba2e2191d:1,c782b81838aa59c7cc43b0696b18bdae:0):1):0,(5df4fad1a734ac7cbee549958b01c44d:0,(75c76050802f78f0984cf9c78ddf88bb:0,38c92a68a801f12da965a60340ba0f31:1):1):1):1):0):0):0,(794f2d66b9e491ea1e150ed87c9d5d7d:1,d6efc3f10dc37480a5717724806778fb:0):1):0,ac7ee750e0849f3e5a8e20663039f3b3:1):0,((2ce608c3d34d55342ad0242b081a3abe:1,9aa1eda012f76bc29c896906fc6252d9:0):1,((2f8e56273ef56a124e1e446829b43603:0,af65df09cfc4debb48aee67798c78384:1):1,((3dd0b10bb6a5fd48dd6f42d0b86843e7:0,84a896f6976630563e579d0adcdf4fa6:1):1,(3f2348a7e731874b312dbcfffd8100fc:1,(5b7e9e374af040125cd8a3999069ae89:1,((((((5de4fca0669df61d152bf7da47196f5c:0,a55b6989853de358f5f7626bd2910383:1):1,21e9ba6a79b4b9cc2c3a697fb18f362e:0):1,(34d51493f6b7f51b8fac824331813eea:0,6ae2d5575e15a599b2bd842f06ebf992:2):1):0,(((((6b5aaa76aff5443c5f7002cdd6ce42bc:0,312ca9a22f3c67eeb86c5ee56d29b743:1):1,8598df419c7ed3fc6cfdd0cb6e2d294d:1):0,(((deee10f64d76d642091a4e93db82b6c1:0,23518c8dac4670061a545f30842878e8:0):0,9e9509347b77da334646fbc14d55d2cb:1):0,5cdd3005592c9c733eaeddb7c53669a0:1):1):0,((7b49ca9ee2d56390c7abf9a6017acaae:1,c797d2ee139a2487a2bfc9919f2a3010:0):1,((291a03029fb63842f1b060728bf891a4:1,31869ab7527a002de7613188f0dbc5ad:0):0,a28dd21c3326f53edfe50eff9b5d365d:1):0):1):0,(((98db5a6edda9f2ba520a8927cee8655d:0,60a8d35420eb36fbeaa6cf65a9576d58:1):0,9d195a1f687d2a9ec50e97b78d4ff529:1):1,((ef92f919c016e061b0729b83ce02933e:0,bbc45cf18068714342b08985320c4aa5:1):0,(2b1e455d869ecb2bdd28d3a2cbffbfaa:1,155e4332a1d1f70692e1d87874e0b159:0):1):1):0):0):0,(((5cac957d6a5be70086974ec8bddc597a:1,75a4c1abab3d81ae877a709d8aa9d180:0):0,f99bfe4525f5b1bb7be191a0ffef59e3:1):1,5c426af91b00dec439352f9f5d5c9629:1):0):0,((7a335aada5e9a316c790cb57fba695ca:1,af6ae5e3b848ef1e0a7b9bef4e2bccd0:0):1,(((7cd508813dec1a16c6de9cfb36ed46b8:0,0cd4149b651794cb40dab2ab49115384:1):1,((a8729ff58d8d14fee372840af0ca7d3e:0,ff604bafec2f1b47294200becea10720:1):1,762c6da4aefdbade1ee70a77c0fcb22a:0):1):0,(9ecb8688b2003b9420c94f54232192a5:1,((11f14a511a9d933483d3610cb6fa4281:0,(8c429e8ca0a18e23b89e162008adbde2:0,698a09c176591ab0add3d48ec326a126:1):1):1,((15cd8966de92db46ef32de90ae45b8de:1,e2030e48224b4a2365afd2bcb9d0f871:0):1,(((23d5f39d47a7a0756d60d238ff51ef92:1,4bf9e7949f8ad1624a9d1b58759d25c8:0):1,(2036a9ea96a8dc863dfe9a02a423f9ce:1,(3eff1dd33fd66a4ac5d3ada94a040361:1,5e4bc72c9eaeb8a0abf59dc2fbdedcf6:0):0):1):0,((35a89f3e1065bc4201969787dcd8f236:1,8524ae3b2492d6a51824b97e5bdeb72d:0):1,(40b79963ddad3be018f34fda977d8f14:1,((41f30cdf6749bebace5d7beb9ee8debd:1,a439fdcffddbb6b24e61f674cc21e301:0):1,(43f53cc2b11be2b3d418a21fec76ab7b:1,((46a8687931e6a28cbcde2456983d3a73:0,a89c7377866fdfe10e5952d64b7a1392:1):1,(52dc975608c919f0d8baf6c06238aafd:1,(53a8bc1121658ad118b1e6be81ed955a:1,(79a20fb0b632469395ead7af5037b8e0:1,(82ebd9fb928a429907e4837db061cc2b:1,((98cdccd0c493d15751f08cac69d845fc:1,72e77a18b8434b3c7938d431f4d60735:0):1,(((0167bc3f399d037339d23602573846a7:0,f1d9c21b7ee4942804516ec46b9eb526:1):0,9893bdfb9e617c034dad8a37ad7f3bea:1):1,(385f73481a6a191fd17cb03c0d8155eb:1,((427e165a3456ff0cf925cba5718967f1:1,969624728ccfee32083cf97c96198cf4:0):1,((0532c8a30f2149750991dbf300bfac29:0,3a4d20f09cf606a9ff643b14ca2450e8:1):1,(532eea622b7f834719854b5c7dfafc06:1,(((595e34982f621268bbf79991908597a8:0,(5b6e4e1b91f4791f3a8ee1212574d542:1,248d7e465f0213e5e0bac010162c1f37:0):1):0,0dc552ceccc2e8523b7d3cdd8346c960:1):1,((596f0d35c07991ee06f21a60088a2659:1,afffd624f4b61ce7b7787a84920ea12c:0):1,((662ea8907f8d5130f68de09536c4f6b6:1,cef5aa791cacb7cf4c04f1c6138354b9:0):1,(821d8e9e053477e5b87baf9f0fc23431:1,((859adfad5680e70af8e15c2d113ab754:0,8fad5915cf1625fe45a8249cb00ddf58:1):1,(1795bb26841fda985fb679da189b908b:1,(3727ca0b994af83f259a5427995d93f9:1,((4807debfa520687ba92b3fa532028aa2:1,(692cae8a1c7f6d6f710a29f20b8755f0:1,693865d85201ab7cf4921a25f2dce664:0):0):1,(6171add8a15a805e219d64828c5c2acb:1,((6242f983316d94cb1aa931647822ba1a:1,28a7c51d075f29a06934fc33df103a40:0):1,(7252f1b31b735f822e564ee94198319d:1,(9115b03949cce0fbeba5809a9cb12740:1,((9335f29ab81bd93d016efc396dd78aa1:0,0d41e88f10b96c9d8930a58314f056f1:1):1,((9639c560adc8d4015fc3008cf6984306:1,7465d76bcfdbbcf83cdf98b834fb3f47:0):1,(15077b7f6916135e7cffce5e96bed5a1:1,((27271fa4d18914b1dfae3205735b0dce:0,ac30d49bbd613983be4e1266b4f18124:1):1,(30735c012abcbca15b2598406d4f604f:1,(61696fc745851edaa4ff4918c3790775:1,(72310dee7a20aef0c9dacc8c895a1aaf:1,((97893c6e2e27d95c2e7b211e9b4c6663:1,6163a5eebb283fdecf84f256fe697991:0):1,((300682b4bf7826d544f1c543e6692a32:1,8ba5d55ece5aafe10e5ec34507551a19:0):1,((((375268c86752fb96665d11fdc3ec270d:0,8b5178a97ed5ff21b700a2408dac0d64:1):0,1009755c68e1d066e5606c19bea365fc:1):1,(a1cc09072ee4916adc2f49c33a7831eb:0,13159f7572b25de388d91d5775db9451:1):1):0,(((898918c640a402fe69b4cfc08faf3583:0,48f6abf0685be1060ed92f4c69519fc8:1):0,f3785c76331c3f5cf1720f70d1f60617:1):1,(3200885abc4db73082efbf6232a2b15a:1,(3917057a4ea44f654b62c5aef58aff34:1,((97504530bc708068e92983334af53c0a:1,d92c458b5208c0f3dbb92c778a87e2cb:0):1,(a2c421b5fe26a26dfa117e5bc8efbf33:1,((a7aad028e45bb8959aa4eac265ce311c:1,90c15653235c7afe037c408044d34525:0):1,((a9e8606f4e3cef799b6019dc2fd654d9:1,4e21a8410e482630ef89b0c13645f360:0):1,((a40e9e8aa46e28869f39024591544f28:0,(01ca6154adbc45284495b93904f0a7d4:0,f1b921aa53c5d1015dbc73d778e4ad92:1):1):1,((aa8c4ec2f7726e3c0fa6b59a53aaa993:1,(84e6816620ca268116e6d27fd0f6a4f9:1,cdf721ee9fa729136fbce2cfe4f5091f:0):0):1,(aa7320740ca146149288ed58398fc9d0:1,((ad4fd8afe76a6e7daa0ce91f0ca583ad:0,a2a15b9e64bc0a0a6f69f0c8dea556d3:1):1,((ae43299bc1f21ff3fbdec1d17fc0590b:1,136b2e96ad9585d2fe0ed6f46f14e490:0):1,((b00c3a1ca80ee4c6a4547954db1ecbf2:0,62e3b796623bce9119389ff68380b538:1):1,(b5f11624ced3fcd5ab6c1a0666be6bbe:1,(b35c25e0847089ef1034ad2b6df6781a:1,(ba850c853230af6d53190d8ae27a6fee:1,(bb76062379848a00962428643786036a:1,(bbf27e732bafdfe45f3d38e9f8864f59:1,(bf8a6c07f648ece7efcc617e57acca80:1,((c1e7044ce3476b01c48dc7db7371e078:1,ad36d961ebd0849f1fe87e33c8e6ade4:0):1,(caacccbfa4b2ff9d81b2ac22afb44014:1,(ce83c23d9fd2fe500a45df86283e4cdb:1,((d3f75328d603ca5b6d5322463a2a66a6:0,c21e2eac8b648e7ad0a6a1f1fafe2d3f:1):1,(d6fb9dca0e264602ca54cd90f382c61f:1,((d8f8fbd9c64c6d69ab2143b021ea456b:1,d7cca7dcd1dbb0728d1a1deab6c990d0:0):1,((d29ee22d0f4a7bd32203dbae73dc0b95:0,8d40f637fe9da4d06d295ac9ce26248f:1):1,((d92fe09b88f8e73186ac6804eed3f506:0,60e73b00b01d5dfcbf1a7c09038cb8fb:1):1,((dc0b8ac83f36e78cf59f5f85ce4a2f02:1,5f08076c7ea7a5f7b797055665a91531:0):1,(f66f9dcda3b2eb7b0c90da78ffc77557:1,(f97e835add71db58aac1b423c5b6248d:1,((f37929e188718a1f7c29491566f804dc:1,e344c90abd2311dea799758da13fefe1:0):1,(f896949cea19e6fbe4b9d7adae1fa067:1,((fa5e42de4a96fb362d7008b16bc98e78:0,79a7f920aa3b12bc7fc714a00a903c0c:1):1,(((fbae17c0e6cbbfe082a5653e900e91ec:1,(74cb469f948d3b62b68917f6d31de300:1,a162f0bd5c21be5890b99c1b590ab5c8:0):0):1,(fe60789e64d595a7e47872913084ce67:1,bfe12574ea3107ea8a245d65b169b1d6:0):1):0,((fd5e81bb97dd1d831c9a545764663672:0,2d7a97f3b5aced1f7ecee03ebfc76ad7:2):1,((ff540af003d5f2bebc94269bb40d55be:0,(06685f8892d232ebda1466d30c1e859d:0,c215bb432f4ce132a1eb15957a234541:1):1):1,(4ab747cf4696095373c11629418192ed:1,(64e8e3301a6418cb16859ba23ddafe1a:0,feda7f4319f4f7ae39d8b064321a6c5d:1):1):0):0):0):0):0):0):0):0):0):0):0):0):0):0):0):0):0):0):0):0):0):0):0):0):0):0):0):0):0):0):0):0):0):0):0):0):0):0):0):0):0):0):0):0):0):0):0):0):0):0):0):0):0):0):0):0):0):0):0):0):0):0):0):0):0):0):0):0):0):0):0):0):0):0):0):0):0):0):0):0):0):0):0):0):0):0):0):0):0):0,1b658b1504cbae22cb355759a8a6b756:1):0,1a0d71b37d7882b9f40f5e9c5eb8b275:1):0,(0fab98dff8751b5f3e8409a649e4fd04:0,f95679700626f1d74aa451c0d2e7ec83:1):1):0,((22b0a9d19eea5f7364834944b4afe869:1,201b43268389722b7a23d7d7c5d357c7:0):1,e57270979a8194179e346d00430a0ada:0):1):0,9e22202be73a60614d5b661e27ad4712:1):0,(9b9410fa8944c561444d2d145d1de0da:1,5e628f2a0fe30d239b4ec233599a0434:0):1):0,(b2c9caec3f6df0d8afbc5f349bdf3bc3:0,be243537f8d0124340a6ec099aeb3ef8:1):1):0,(65d2e5e51c7986d4183815b54597f109:0,cdab1da9ba9fb41cf7517e82641317a9:1):1):0,(507092bbe27863604139735a735732da:1,2e8120ba56081c6c40cf484824eb658c:0):1):0):0,9f577c455c48880e7eb9ac2fcf02e8f4:1):0,e5d2b4b422c28c2158250a2199efe28c:1):0,12c5111a5467288c1c629627d487d5f9:1):0,723a07edcc2cb19a907fa808ca9747a4:1):0,4ec40cd81cc0210ae9494fab1aedfdae:1):0,6a8fdbb351c9022e11f02d44fed90828:1):0,(ac5bd77fa42b58445800a5149b60b5c0:0,fff18a3caf3b0552244b5bd4019e2b3d:1):1):0,(eaeb8a752ca21a40241dbaaf2b31cb31:0,20937804074ea13e40230fe90dfff7d5:1):1):0,(3cb72bd5d97c5e9592b73f57ee696bd5:1,f56a11106db06369d8e17ec14adf81dc:0):1):0,((a735ca0757538caf5819e8136f777cb4:1,68d62c8a78ec7c61092ef7989858443b:0):1,(dc8fe7922888479391bdb14c3e09d7dc:1,e858f43cd0aae1f6d628cf3ac94c4153:0):0):1):0,a6f7ecd2a8f3ff2c0f94d02458440d2a:1):0,2b3ae05d40a3996619e147b6ef4950f1:1):0,((939d33c7cc5f64c43b12ac81be431355:1,904abbb76bbc26766c5daa925dd6f1c1:0):1,(2cd9f20943462f328ba9de7ecd88d18e:0,(603adca7eac67f1844953055682ee86c:0,9050ab24f6158cf8e4ed4a746a4c3f0d:1):1):0):1):0,(cb05a735455d26d0b79d88576d12f7ec:0,f5500ff11c56ad0353a4f37108cf6405:1):1):0,030ddc2e8ee734c8c69f78ab79811046:1):0,82a2d917771b763e4ba081b917e0c232:1):0,(57b1b60de6df8a6ce6762b39755540b0:0,5a5283599ebbcab5612bd2042309a4f3:1):1):0,8c551d4398f38a909e8e740b53aaa7e7:1):0,aab91c34e59cb239eef908146da05566:1):0,93f878471def86001bc91f2848b49803:1):0,f58b8ee93d575026db273fdf0dc35a6b:1):0,8f7bc89e449c75da37a386f0ac70e0cd:1):1,50789c9bfc84983e89130c4d9c507f4b:0):1,((((((2a92585eed897238c84228666fac9088:1,((034291f2dbd13b72a920c77b0c988077:1,e8c734baa09a5d1d81411fad16faf37d:1):0,226989a48f26d94133bac97423a30ec0:1):0):0,92ef7cd9c09f5871a3f8402bb77777dc:1):0,d21c49d8847a4b079582580f5d944509:1):0,41f107cf34418fe62ff536c89476e1fe:1):0,(de4bac81650f6d84daa48ee7a49016d1:1,f9a873899fca1d03eee6d1c9862bc471:1):1):0,b36814b8d95dd6ccb067d1bfd154654f:1):1):1,((MM_cleaned_GM6_Fw.ab1:7,7527a494c6c6a28488894e7808d5532c:0):10,bb75bfbc2a2aa7a33ecb8e0c8c6e37aa:4):5):0,(AF038496_Relictus_solitarius:2,((((((((((((((((((((((((((((((((((((((((((((((((((((((((((((((((((((((((((((((((((((((((((((((((((((((((((((((((((((((((((((((((((((((((((((((((((((((((((0c4ecb6734d8432dc2629eb6bda20477:0,e268cc6b8c30dbc2ee22bb1efe091040:1):1,(575fa9490cc9f377c9d9f6ebfef16491:1,e8e8d03345f3fa7bc59e177d58f5589e:0):1):0,30fbd32bf95b9e6e37fea30ae0b05a64:1):0,70c86bbfd4da24317332d3bde556420a:1):0,74ac9079c2387486a5b3a4a45e498bfd:1):0,57068da966f8bef1bf685d160582220f:1):0,79017d793cd65dc50dc0e118357f91a5:1):0,a4d4fa48940929f3265dcf75c9203eb6:1):0,d1fc091523fca8e858ddc237e09a89a9:1):0,d9b3924991dc3e7d7ff05e5f1100533b:1):0,f3bd9d493247928d754c6b9aedd14c26:1):0,1fcd049b2478cbf53a29ea680f596476:1):0,(3ff66437d097ca73206e7cd93ab9e74d:0,a653a0bde174f5a454b593518ddf1d47:1):1):0,30f22f430732d7a1a626906ed8a6f319:1):0,((4e0712f197b48d97a058539ddcf8f250:1,9ad87ffbea11f496dfdb4fe5ae64153b:0):1,(334fe81c0be0e14d0ae5092073108bdb:1,(3e74807cf24c44fd159109e41cd83625:0,ebf49ae30697b1c7a0a8d4362802776a:1):0):0):1):0,(0220afecfed146076cddd5c605c0459f:0,e0b7cad52c4b22021543a916b5dd2d2e:1):1):0,((((0dd7f4d45145d947c6ca8cc6d153aeba:0,33af1f4b92ebea05ee75d1e15caa4b67:1):1,(((e978f3ae7e8f461b4af1a569e0c2c854:0,(1acae5a822212b80954682504b94d750:2,44e974c84e06ab76b6df18c7e855af65:0):0):0,8e19b3cb3b115d3e9fd77fa99393e621:1):1,82e3915f91a7e6858be315babc9cacb2:1):1):0,c5b976e783ce8688c1cb127caf2ca3bf:1):0,ed4d913715e9d96cd91b916f62c6234a:1):0):0,((1ea46c1b9bab0cb8379a69d56afc7cc4:0,08ee61d9fa96c0e5dc879876d8c94cf4:1):0,33dcdcfea235c58aab2ed93c60c7cb53:1):1):0,((978a0b85682151e5c060890da8664cbb:1,d756dc481de01cea8eeadadf64cc9519:0):1,be4d0d79701a1f681b5fc209e5f51ba9:0):1):0,((fcc5ca799100a269cd2eeeb52b1d1edd:0,6c729a72347d873c1f075d6c1de69f8b:1):0,ccbd2e0cd17d4d9062d17e68bcf6ded0:1):1):0,((4fb081f161e23e83c524e1d7b5d1c6b4:0,bcdeb8a93cb9b5506d1d94b01431ed64:1):0,76fe078c8bc633aaee9e4ae259fd5c44:1):1):0,bbda9ad3bc84c50cfb5eff67c91d825a:0):0,9f69fc636a0dc5704ab92e9ea3071d7c:0):0,263ffa83b6045d8f5b141638ffb0b5a1:0):0,677867bc081fb2bebd2236ea5c083ba1:0):0,MM_cleaned_Gdit4_Agosia_chrysogaster_Aribabi:0):0,(2ffd024bd2f8033e42d5741d5c2ec5d1:1,f60eaca6bd58b5c02314e2642da2da01:0):1):0,(9b5d2b4c83b89dc50453463248666199:0,ef44f1abac38f43429fac01151ea40fe:1):1):0,(9b10da162329d0cb44c3f189f2acb8f2:1,850cb490d5fdb5b8d35569653b79d8d1:0):1):0,961cccf64c7fde27449956f7f784c8dd:1):0,(9835d9d9e0a4009428ab7a7a889d9d9f:1,f5f5b4041a90920fa71507830d08ae2d:0):1):0,(398654a62b3be04065274545210df7c5:1,62daee34a834d485efe9249919d16090:0):1):0,af69888cd9cfe8a917d8edf41293bcc1:1):0,6d503eb0b14b44b3cac86ed25670324a:1):0,354629fc5abd21a632cc6c9f432f6437:1):0,49563484d37a05720078bc795921f6f8:1):0,((4e552abd93f1404b8d57a7df7a97cb2f:0,39fbae4e62358d2bc6c4a14457d0060e:1):0,af703b025e3905334b4c2a00fd68eb4c:1):1):0,((657e7854b0e86fc764957c5aabe92c45:1,f664d5efad36fc8b7213be351f36c459:0):1,51d0a8096c093e1902914e26e404067f:0):1):0,((b7ae7fdc3ed816fdb313bf958721dc3d:0,ea4f08916565616db7562e7aeb3c2be8:1):0,b3b12b2fd1915adc68a6e4f8309d9034:1):1):0,((b21355b4d69d2012c6e4e27b8656230b:0,81dc24418d1886efe2ac991e2e488fba:1):0,1dafaca83cd3208e415a3ac58b95605a:1):1):0,587bca2fbed7bb0a43cec29408edf94b:1):0,(653b7045041761416a8cb304553e7dc1:0,2a75805f470f0f69342390d6fe0a4624:1):1):0,(900481951340a4b7a2da7b1d27211108:0,2739e9cf8c289cee1c1800db4a8939fa:1):1):0,9547c8f590175f1a3b1849bbef19ec2b:1):0,5e913b3ad049de511ac82f08f15668b4:1):0,(b3c5b120a771d5872050c58cb9aa17ff:1,c94dea66985cf26fe3bbb6ee478bcd22:0):1):0,(f610b6e6be7a21daf1be468a48075b40:0,a62d998f0e5bac14f9f78f0f004bc4a5:1):1):0,(be160fbab864ce59833b4c4a6b417b66:1,(82e5391bace74a10a02418826d2731b1:1,744694215bd369c406454e74a1277830:0):0):1):0,((7c262e5adca2e7406067f74f46753e50:0,(675b6261152ccacfaf5d51c5dfeceb7e:0,15009970be89ecffd808ed3b7078f8f4:1):1):1,(acf2629969ba3e1a2d29978141652b36:0,(3819633e7974c7dcf2b75eece4ddce06:1,aaeebce8ba8522561fb3c7e3b8e84181:0):1):1):0):0,2d88b23760d080210d194df2e550d727:1):0,(a6477d958b1c9e7e57c64e6911857f97:0,bff275c1af16b41f007ae7a2f861f632:1):1):0,da22c3139fd546fd8fb24187ab2caa6e:1):0,bd0eb6d0d0ee2a12ea72860bc6ee71ab:1):0,((76138d6cd1a4093e92363c020bed2eae:1,c03129a122345cf6ef9cdd12c550eca1:0):1,da90824773caf3810205e34e96fd07c7:0):1):0,3dc3d1ec1f3c7d9226571cf27ce7338f:1):0,(23f1e868a235552cb9f756d7b4f4d22c:0,9345f1534140b6795eabe06eb1ce19bf:1):1):0,13648d1b1353128106f3aa5449dfaa8d:1):0,(7a0f2a10d0cb412f6791bc7dff0e6ef2:0,(60a2961a4888fea5cb0bbae0e6ac66a6:0,d03838c929802cacb09c9ce5557f0c9f:1):1):1):0,(a198860ca57e189b8ed26e2919c452d4:0,1a29aa75785bce0b23d85e54d4bfb9fa:1):1):0,(df1d2e80b53e942f6ef532ef3d960b89:1,9f1f12fd1f98ab28f01dfc851c43d081:0):1):0,(f6a236520ee2aa209f9f26bac2e745ea:1,2918c7f958901650150fb3bb91916324:0):1):0,(fd8bb008fe04617d60071e15ebe0a4c7:0,(36a164db2d0f3970a2835bcdc41a486c:0,85db4129ff207b8ce6659772ac48a9d1:1):1):1):0,(30da858a7a3feb227bc8d69d19b94b4d:1,(d6135e1971262cf8e03d7affb7f9bfda:1,(6eaee9866574be7405b7012b0957aafa:0,cce0aa38abb194f0c3e240867d1aa0cc:1):0):1):0):0,(((4f79576c16629a59f6c7585897231356:1,(43cead255de8352eb0843e80cf809d97:0,(3a4e4b9cd0b37c585e99aa9a33538ad4:0,57671c90800664fd576d3f33b9dec818:1):1):1):0,((57db9a4aeb940d88d12794d04ed01a57:1,(4093bd9c2b06d5c78ebffe2527179457:0,177dc562c5d24c659d5f3362fe3986a0:2):0):1,43191b99d542276b14931721e0d91e17:1):0):0,(((9926baffaa837ebac86ae2427372e2d3:1,d239f0d1c23319c7cf9b266b44a02b1d:0):1,(303381e2914e1e07b24f855565ee29bd:0,ea39f96851506c43a9a77a18508deb09:1):0):1,(537782d65d40d195494cb43152ccdb3e:0,(8c04d00148da0982f143c982a9e45e42:1,bf9cbdb1cf3e3bb6b68f758e38fed557:0):1):1):0):0):0,1eccad238d7531bc7db89cb3471770ca:1):0,54b857fbcc716fbdb29597ef2366a086:1):0,8ba783d60b108321ccb958cc96afc0be:1):0,05c1483a5608ab625919f8203fe0d815:1):0,71027f26f0e5c340f88776d980dc319d:1):0,2c7d6302c5b6229b1b920c5dd5e2bc31:1):0,(50992d4cd7b77ba4560222298f372009:1,ac74a33d83d0ef393faa5c02ca86f54e:0):1):0,1da07b5d0b87d60fa47be7093d94390e:1):0,7c83ed03cf629a05ac50045f9fe0bc09:1):0,(4c8da01ede046d716211fb1375d1262b:1,425c55e41db1379cec749ad305907941:0):1):0,(a1a99a46637fc7db6f910f97bbb2eed2:1,1a978e9fd68a97a481968433f2674d15:0):1):0,(3bb4e0c394b9772fc6b480c36f1ecc5d:1,e842f223d10f7ca258f736273c2ad7c9:0):1):0,(((3ff0f25b1c3cef2e3da8f0c27e930189:1,381d707cd4911092171df2d94b493d29:0):1,(((01906a3dd0226e5f6d42b5117bb92de5:1,a0e7d1bd282b4ac1060d9faa3593992f:0):1,(6cf53ab9df6b35f50c49f338b992c126:0,16bb82f9963fb8e9da3050805bd75cee:1):0):1,((fb6e4e588fc149e86187958f2d8e505f:0,a918212a3f08662a272b164e300c494c:1):0,7669b09a061c508132414ea9c97b4926:1):1):0):0,(c2b18ae7c67f60c0201611a5c7840c9b:1,(0671382f6cda02d54a2ea9eef8ad0250:1,(c7523aab722a2a4c147bbb38ca887bb7:0,f0421ac6a1202d2f8249a5c70eb9073c:1):0):0):1):0):0,(a04dff31d49fee2d865752c4809350c6:0,2951e941031d59c1a922b05fbdfe8193:1):1):0,(d04ef5f58e838c2323e80af26bdfaffd:1,25079c4d6d5d57b60bca2d2932fb620f:0):1):0,((7d7da23be01a80a901bb7e9aac9dd288:1,c6e30e5480b4b1416d258b1283a0765d:0):1,982b6cf2494b1dbb50ebba96374290f9:0):1):0,4ae07123b998f52d0c17a8daa29b0c6d:1):0,(ad10283e44fff44499442741239de5d1:0,c312ea205df1bbad76224a09bcfc3c48:1):1):0,(5fb733fc8b442b845f7abc694782236e:0,(45e6dc760d94ce04141c4292268d4909:0,d8b34fec5ef3a33d1648269be23a9308:1):1):1):0,((36783f43caed1eed1fd60f5d19f8141d:0,e6eaf421ec52b27223d85e8937a53568:0):0,((4ddbba948cb02b27f54e399d1c5409f9:0,861c0a9941107fb2416cb10743320207:1):1,95e04f5b5ae2c52b7fcae41b93969f18:0):1):1):0,(939b07954c77e4dbc686ddd53494be21:1,1a74716e65c47204c45ffdaef749fe2f:0):1):0,(777dc640773a5622f896a98cd5540b9d:1,feb715830c58419aa2526a4fba86adeb:0):1):0,74e672881335c157b6efdec9f788a616:1):0,(7557636c23199379bf0e095b7565ce6c:1,ca3fb314c8fbfbfbcb0688e9d19a4728:0):1):0,6e2f664875efddd10c74f90278370d71:1):0,766c285c03efd4f2e41c853ace540c87:1):0,(77da9eab5eb580f56c99d21b6df27a88:1,(b54d3a2247ffb89384103e39f1101783:0,(110402cd1f70b50941576344b748c07a:0,(f4dde56f4856611b4b7dcd2b2751d80f:0,dff33132a058bcb1fcb5287188dd691d:1):1):1):1):0):0,(8633d0f226a2119f1baf68d93ac206c1:1,7479816378efcc3f4a919116cbdfabe0:0):1):0,(fe7ebb19c1547be29ee829899f2ad09b:1,a8520a5f43472f4d3470b0f2f91086d2:0):1):0,119a14c8d03fe60c6f07ff8400b973bd:1):0,411a2240b66243380c6152fa56765521:1):0,((9e434a13899a0b686e3e43f1fc90c80d:0,d8a09113f17702764b5f6edcebf7391a:1):0,db4b400beea316399518d379c3994a27:1):1):0,(ef57c4746c450ed9bf6c3012a43d068e:0,426d1995472633bf70f94e39a8930f56:1):1):0,(0e23eae73462d8a661037f3d80655439:1,581a499403c1f179e80fb10f6c319dd8:0):1):0,(fa6c81496daa73bc8d269d5ef1314469:0,(5287eb43e9db57a617df50b379243a22:0,ba48ba8f065db981c5203bfc26cca1cc:0):1):1):0,69fde06b2c2804a81043e85864672530:1):0,(9611c904f22eab6ac5d1d3604d3ea281:1,(b2da107afc8c3cfe130e9b20f11e6468:0,f959da3d0fa1a998072eadb208972fd0:1):0):1):0,(((6e8b2a87cfbb170ecbf22ab45b918dbb:1,4672abe2fc903ba2707de4b2058f23fe:0):1,(49dea32103eca211c851620b7b406793:1,c80c578ddb37008c70cb3a975f7c12fa:0):0):1,(23d96406ee0cd0f8b146001fbcf52998:0,855ca7ee526dda2ea9b851dcc2a30095:1):1):0):0,d26f1bbbafeef3378c68225ed0c27beb:1):0,5e40c14a7242d77a9fe1b8fc1917d2d4:1):0,c224f5c978f4fb9231d1ff696006073c:1):0,86722ac47e88a0e29b18e2d418858643:1):0,((85a8ff5239a0b938516f1986d657a0e4:0,dee0bed818baf659cae526893a3f34cd:1):0,26cbe236756454f04497641be0a9a567:1):1):0,(710d652af15fcd7da0b852991d42e8bd:0,303af9706d43f31eb8981eb7970a8bcb:1):1):0,(bccf09d94f90c8d1405eb5976a3b9699:0,a6117c7e7a0da911203f3593a08dad50:1):1):0,03a4ca2fa4dd7682054157b25e66e7c5:1):0,((3b7f4280d5d9f407e1cf92d7cd728c13:1,5ccaac341184eefd4a3baccddc2b85a3:0):1,1294aa3675b70b278b8bf91d126ac259:0):1):0,((05a15f9d83fca346a218fc93b4fd562b:0,3bb025716cc21cba28e6a755b9bede7b:0):0,a88c0bcbfb4ac2b2517a8aa937c234ca:1):1):0,652dea29a9434098ccefd10a0668859f:1):0,(d298523e1d5c16871408397d0a28550c:0,817b76395b9a47ad341ef4bdc3e88f3f:1):1):0,(ee0b6028caa3c3e1c9042ddf10c16385:0,4602e0231f804a401a70372890721c93:1):1):0,55219479eeecd6bfcc7ce3a49d54b9fe:1):0,(4db1f21893d76e561b3ecfc12639e6c1:1,((893a3d2ef6d556c952679b1ad852bbf1:0,54aeafcac78db80a6485136b0ab4614f:1):1,4b7c02a43259a92a8605b5c9105369ab:0):1):0):0,(05712217e29b0bc70fc2b6fa766044ca:1,(0eb9e3abc27e8245a768b5d6bad30df7:1,d0998c782859953e2aaa5108fb7d4f4b:0):0):1):0,(aefd34e4d6b29a935e1a1b542a2e1f9d:0,cc4016c23631801504604aa6c1c76100:1):1):0,02269481b65d6ffc134b65af0e8ae05d:1):0,((573765f115cbcf1ac10808eeeb364fc5:0,6eb6214aa45ee1fa1cf8e13337be91f4:2):1,((c349d36fc168c51fb3169622a9b5ff28:1,49cbd85d1659aa837a3cfd094bc14b05:0):1,(1a0ae79f6bc71fcc63299d1b031540e4:1,5e641b198a58c9329e67499e9e216c90:0):0):1):0):0,(92e05f248aeb0afddcab4b22cddcd38b:1,(e610959a3403b6898477c63a475f3d9d:1,(3e87040cda6723114d4d59897dd90aa5:1,de11e5f9ccefdde0f47bf107f14e460f:0):0):1):0):0,(c55db21ac7094641e30b8455abb1fed9:1,53ce47b7951a24771b5135cd62deb421:0):1):0,(((debbf75600d14692a840579888bf16ae:1,10f50dfb81d25b76a6cc24cd74157ea3:0):1,(2cafa38e40ac9da0247a8173ee0b90a0:1,2faa995a880e9669d39f62a4aae9dff0:0):0):1,ec83de0cf4f494229c61dd4b380f9333:1):0):0,((853cb0c36ad224cb1d895d777b97ce4d:1,b6c6275c0850b0514ce27c81fb911e46:0):1,(ed5e9d0aeb51a5f30965e1258d28d628:0,cee401224620a463a2f83a4a1dc64c31:1):0):1):0,((60cf9d3bdbb502701cd433b2fa795628:0,e5fd6610c6a4602b8b1bd98fa442c7dd:1):1,(8201277513429a3c255f2426bf3b1585:0,ee6849a5f0bd8fed81ebf36147656136:1):0):1):0,((2806db277c813f3bb7192b62c6a079d0:1,801f594628410c315041e6157ef78bf7:0):0,((5eeb4d0f914109e8773ad81fcccbf3fa:0,e26d09ac0524369bb6e7ed9243568c12:1):0,87249363cea8ca672de7b3aab767e7c7:1):1):1):0,(b4bebb709a92376fcc590bc597312fdc:1,93db56650272155e817a413be44183c8:1):1):0,((bc604cc93c5f1b832992a80fbd7d754e:0,a0a129b80a6ff6c2fb33c85b49b53118:1):0,d29fa4838b8ed32fe9133ff5feb05345:1):1):0,(157b05caaf2b47cec6d8386c85337553:0,9ea2c74f83d0c7055422232a54b6ce15:2):1):0,((30ecb40800ad34d6fd247daed69fa492:1,e8963a2ee40932767c292a6122d205a5:0):1,908e9201bd94e22d65af52e8dc327022:0):1):0,(e94deeff1b2db499207c471624cc71d7:0,c8f5f8bdc213e34a5f3da58734ae26b5:1):1):0,(9ca27fa203bbda2c3b0625f3dcc4a7a4:0,96d817f25995e6388cc8e877b4e73045:1):1):0,(4532992b6fb4c37881b1a825386a2b52:0,cb802c64841115abbe05c1c091b1bc1a:1):1):0,9890bf2e15a9f99eea51116787aad78b:1):0,(863bb942008621ab297d2434aa897690:1,21da8734d5ab1c65477ce5fe1804f9be:0):1):0,((0fb5ba2d1d370176c45b6b283c358668:1,2258c861f9324d3559748022bb809d95:0):1,(((e774578b0ebf79217bb2f0b67985656a:1,b53ca964ed9a13c49273f1a0251f6543:0):1,0d46f03bdd1c15462f1df41f3b76c647:0):0,bfa13f2740243664b6d9931a77687b10:1):1):0):0,f9291bd78c111bb03f04ada7413ffe4c:1):0,70b48e55cf64362f4d4a1539e1380f7f:1):0,(48c3ad5f8779c8ba365d3221ec1152ba:0,211938e3b2c56617af27006532570195:1):1):0,((df71f1b75c1c7558729ef3832510b1de:1,b6d953a6f09325912e86230bdcba4862:0):0,7a1c21d7c6fcce018df69b46c973815d:1):1):0,(a0b38c13d05b4b5c7f69cf70c956f3c8:1,(75be75837c8eb65364d58c50466be58f:0,47decdab092998405b29262cf44423fa:1):1):0):0,afd78dc740e7ad815181d8bf942e6273:1):0,6bbb24e8dc2da9a67dadbfd20abdf409:1):0,AY216528.1_extraction_Agosia_chrysogaster:4):2,(MT501382_Cyprinella_lutrensis:5,359623057568e9057510ee4cc039d3e4:19):4):2,NC_031565_Algansea_lacustris:1):2,627c7ff71eba65a7a553c4b0d4a18c49:3):1,NC_031572_Clinostomus_elongatus:5):3,((OL693869_Rhinichthys_cataractae:2,NC_033922_Dionda_episcopa:5):1,KT715812_Rhinichthys_osculus:6):2):0,((((((OQ679414_Notropis_volucellus:0,028dd1d877566d5bfe8d72465c572c13:0):0,(49d070412c261b806763188ce6eb38ae:0,46f3cfc67aa6fb8e9ec92b7ce8e99081:1):1):2,AY216542_Lythrurus_umbratilus:6):1,OR552077_Notropis_percobromus:1):2,8c6a3737fed2c98c6062279a9e7e9c05:3):2,OL477723_Pimephales_promelas:5):4):1,(((((((2f53b64adc257558f384badd127e2e43:1,fa44861fd11f31d3c0fda12768c6d40a:1):0,d4c0f1ebcd73dc5e2985dd3093e834e9:1):0,c3edae1540dac11848959bf0886aae1e:1):0,614ca1a8075aa8481ca09029680dd6b6:2):0,731ee1fe045da0a960f85d59f06d6c8e:2):0,(53a80b6259707f8dcdcf761787c879cd:1,935046576d5a8382ce04ddea8d6faa25:1):1):2,(9d591a81fc7f9025b19965ba77150a65:1,e6ad7591d9b3c2195cbefc35f852f0f0:5):3):4):2,(2ed5fdb7b9e0828ed0445a8ec7a4a66b:2,((7d1ef513149efb28c16c617c2ed47db4:1,((06878dfb3d4ad9b6967635d345628fce:1,a6d7d6c4a546ad3c13300cf95b4fff21:1):0,43b7b1ad47ce853827c17e543d683b1b:1):0):0,eeb501b5e4fca03b67fec4e6f5447c5a:1):1):6):3,(((((((3a5f6eb71144f85d4ca3eda8c04354b4:1,((((((92b394a45064b2a982a1822ea32e74a9:0,MW652802extraction_Phoxinus_phoxinus_voucher_CZ11:0):0,8ef54f9112e6806f1f85cf3408ade23c:0):0,OP931554:0):0,4fa9ca953b2ae1387e83196d3401a6b8:1):0,75d8edbdff4ecf87e969f9d6fed7cc59:1):0,da969127544416f88f1f05220e043f70:1):0):0,df823f14d95e18a123cec09374e1b0c2:1):0,58c873ef0c8a858b4e536aefb728dbe9:1):0,6889f4530516a66a39398517d3870e6e:1):1,OX424434_extraction_Phoxinus_phoxinus_extraction:2):5,c72da0b85272f34aab198e0d82a476e2:0):8,((OV522671_Squalius_carolitertii:5,(((e030f7ca5ac7e04355343fe4c76b32a7:1,OX442399_Gobio_gobio:0):6,NC_022190_Squalidus_wolterstorffi:8):2,(((AP011249_Puntioplites_waandersi:9,NC_069226_Sinocyclocheilus_anatirostris:6):4,LC708210_Cyprinus_carpio:4):4,((70f1bc99a8006e6ebbe1860906650ed0:0,db0f4631fa667f07305f9120b6deb3ca:1):3,OX344793_extraction_Barbatula_barbatula:1):19):3):4):4,(0273545b7b11cb3ad89a1a85666abe39:5,51257a83c287d5fbd3c10c54568ca77c:23):6):4):3):3):3):1,(((AF038494:1,(((((LC277795:0,NC_066937:0):0,NC_066941:0):0,OK637249:0):0,OL457424:0):0,OL547389_Ptychocheilus_umpquae:0):0):0,AY216562:1):0,((((AF038482:0,AF038483:0):0,NC_033930:0):0,OQ793731:0):0,OQ793732:0):3):1):1,(MT501366:0,NC_054140:0):3):0,(((((((((((((AF038481:0,NC_008105:0):0,SRR80851XX:0):0,SRR8085122:0):0,SRR8085124:0):0,SRR8085128:0):0,SRR8085130:0):0,SRR8085131:0):0,SRR8085133:0):0,SRR8085137:0):0,SRR8085139:0):0,SRR8085142:1):0,((GU134281:0,SRR8085145:0):0,SRR8085147:0):1):0,(SRR8085135:0,SRR8085144:0):1):3):1,((((((((((AF023188:0,AF038472:0):0,GU134278:0):0,GU134280:0):0,MT501368:0):0,NC_054257:0):0,SRR8085119:0):0,OR031102:0):0,((((AF038488:0,AF038489:0):0,OQ793744:0):0,OQ793745:0):0,OQ793746:0):3):1,((((AF038478:0,AF038480:0):0,GU134279:0):0,NC_054259:0):0,NC_013761:1):0):0,((((AF038473:1,(NC_066942:0,OK945943:0):0):0,OK945942:1):0,AF038474:1):1,((AF038475:0,(NC_066955:0,OL477725:0):3):0,(((AY216561:0,NC_054086:0):0,OR031095:0):0,AF038479:3):2):1):0):0):1,((((((AF023183:0,OK637257_Acrocheilus_alutaceus:0):0,OK637254:1):0,NC_033927:1):0,MM_cleaned_Gnsp3:0):1,((((d06fd679e55d16876f12fe5b88d61436:0,MM_cleaned_GM5:0):0,MM_cleaned_GM2_Rv.ab1__reversed_:0):1,((((MM_cleaned_Gsp3:0,MM_cleaned_Gnsp1:0):0,MM_cleaned_Gsp2:0):0,MM_cleaned_Gsp4:0):0,MM_cleaned_Gsp5:0):0):0,MM_cleaned_Gsp1_Rv.ab1__reversed_:0):1):0,AP011215:1):0):1):0):0);
```
