## Supplementary material for "Environmental DNA analysis to search for an endangered desert fish": Leuciscidae_805_02Apr2026_75_gapsstripped_p_nj_pars_brlens_colors.tree

```
#NEXUS
begin taxa;
	dimensions ntax=805;
	taxlabels
	0167bc3f399d037339d23602573846a7[&TipLabel_1_14Nov2025="0167bc3f399d037339d23602573846a7_G. ditaenia_4570_21"]
	01906a3dd0226e5f6d42b5117bb92de5[&TipLabel_1_14Nov2025="01906a3dd0226e5f6d42b5117bb92de5_A. chrysogaster_114_1"]
	01ca6154adbc45284495b93904f0a7d4[&TipLabel_1_14Nov2025="01ca6154adbc45284495b93904f0a7d4_G. ditaenia_5187_1"]
	0220afecfed146076cddd5c605c0459f[&TipLabel_1_14Nov2025="0220afecfed146076cddd5c605c0459f_A. chrysogaster_2263_2"]
	02269481b65d6ffc134b65af0e8ae05d[&TipLabel_1_14Nov2025="02269481b65d6ffc134b65af0e8ae05d_A. chrysogaster_20508_9"]
	0273545b7b11cb3ad89a1a85666abe39[&TipLabel_1_14Nov2025="0273545b7b11cb3ad89a1a85666abe39_R. solitarius_4_1"]
	028dd1d877566d5bfe8d72465c572c13[&TipLabel_1_14Nov2025="028dd1d877566d5bfe8d72465c572c13_N. volucellus_21502_1",!color=#ff0000]
	030ddc2e8ee734c8c69f78ab79811046[&TipLabel_1_14Nov2025="030ddc2e8ee734c8c69f78ab79811046_G. ditaenia_6164_10"]
	034291f2dbd13b72a920c77b0c988077[&TipLabel_1_14Nov2025="034291f2dbd13b72a920c77b0c988077_P. umpquae_53_2"]
	038a7d4908233b655a4d34c63dc3193f[&TipLabel_1_14Nov2025="038a7d4908233b655a4d34c63dc3193f_G. ditaenia_60_1"]
	03a4ca2fa4dd7682054157b25e66e7c5[&TipLabel_1_14Nov2025="03a4ca2fa4dd7682054157b25e66e7c5_A. chrysogaster_21536_33"]
	0532c8a30f2149750991dbf300bfac29[&TipLabel_1_14Nov2025="0532c8a30f2149750991dbf300bfac29_G. ditaenia_3752_6"]
	05712217e29b0bc70fc2b6fa766044ca[&TipLabel_1_14Nov2025="05712217e29b0bc70fc2b6fa766044ca_A. chrysogaster_442060_27 (2nd-most frequent; 97.3% exclusive to the Santa Cruz)",!color=#ff0000]
	05a15f9d83fca346a218fc93b4fd562b[&TipLabel_1_14Nov2025="05a15f9d83fca346a218fc93b4fd562b_A. chrysogaster_1408_4"]
	05c1483a5608ab625919f8203fe0d815[&TipLabel_1_14Nov2025="05c1483a5608ab625919f8203fe0d815_A. chrysogaster_654_2"]
	06685f8892d232ebda1466d30c1e859d[&TipLabel_1_14Nov2025="06685f8892d232ebda1466d30c1e859d_G. ditaenia_97_1"]
	0671382f6cda02d54a2ea9eef8ad0250[&TipLabel_1_14Nov2025="0671382f6cda02d54a2ea9eef8ad0250_A. chrysogaster_354_1"]
	06878dfb3d4ad9b6967635d345628fce[&TipLabel_1_14Nov2025="06878dfb3d4ad9b6967635d345628fce_A. lacustris_206_2"]
	08ee61d9fa96c0e5dc879876d8c94cf4[&TipLabel_1_14Nov2025="08ee61d9fa96c0e5dc879876d8c94cf4_A. chrysogaster_404_1"]
	0bc27cc931671eaccae49a4e83187e24[&TipLabel_1_14Nov2025="0bc27cc931671eaccae49a4e83187e24_G. ditaenia_3441_13"]
	0c4ecb6734d8432dc2629eb6bda20477[&TipLabel_1_14Nov2025="0c4ecb6734d8432dc2629eb6bda20477_A. chrysogaster_1674_1"]
	0cb241bd038be999d48b6a6ac15bea5d[&TipLabel_1_14Nov2025="0cb241bd038be999d48b6a6ac15bea5d_G. ditaenia_8057_7"]
	0cd4149b651794cb40dab2ab49115384[&TipLabel_1_14Nov2025="0cd4149b651794cb40dab2ab49115384_G. ditaenia_5327_12"]
	0d41e88f10b96c9d8930a58314f056f1[&TipLabel_1_14Nov2025="0d41e88f10b96c9d8930a58314f056f1_G. ditaenia_2253_13"]
	0d46f03bdd1c15462f1df41f3b76c647[&TipLabel_1_14Nov2025="0d46f03bdd1c15462f1df41f3b76c647_A. chrysogaster_8205_13"]
	0dc552ceccc2e8523b7d3cdd8346c960[&TipLabel_1_14Nov2025="0dc552ceccc2e8523b7d3cdd8346c960_G. ditaenia_413_1"]
	0dd7f4d45145d947c6ca8cc6d153aeba[&TipLabel_1_14Nov2025="0dd7f4d45145d947c6ca8cc6d153aeba_A. chrysogaster_1976_6"]
	0e23eae73462d8a661037f3d80655439[&TipLabel_1_14Nov2025="0e23eae73462d8a661037f3d80655439_A. chrysogaster_1495_5"]
	0eb9e3abc27e8245a768b5d6bad30df7[&TipLabel_1_14Nov2025="0eb9e3abc27e8245a768b5d6bad30df7_A. chrysogaster_738_7"]
	0ef11f82913491553c61421a00d7185c[&TipLabel_1_14Nov2025="0ef11f82913491553c61421a00d7185c_G. ditaenia_2_1"]
	0ef8434bd319d7b8106b2880999b216d[&TipLabel_1_14Nov2025="0ef8434bd319d7b8106b2880999b216d_G. ditaenia_4264_13"]
	0fab98dff8751b5f3e8409a649e4fd04[&TipLabel_1_14Nov2025="0fab98dff8751b5f3e8409a649e4fd04_G. ditaenia_414_3"]
	0fb5ba2d1d370176c45b6b283c358668[&TipLabel_1_14Nov2025="0fb5ba2d1d370176c45b6b283c358668_A. chrysogaster_8437_7"]
	1009755c68e1d066e5606c19bea365fc[&TipLabel_1_14Nov2025="1009755c68e1d066e5606c19bea365fc_G. ditaenia_14378_14"]
	10f50dfb81d25b76a6cc24cd74157ea3[&TipLabel_1_14Nov2025="10f50dfb81d25b76a6cc24cd74157ea3_A. chrysogaster_341_1"]
	110402cd1f70b50941576344b748c07a[&TipLabel_1_14Nov2025="110402cd1f70b50941576344b748c07a_A. chrysogaster_325_2"]
	119a14c8d03fe60c6f07ff8400b973bd[&TipLabel_1_14Nov2025="119a14c8d03fe60c6f07ff8400b973bd_A. chrysogaster_13284_22"]
	11f14a511a9d933483d3610cb6fa4281[&TipLabel_1_14Nov2025="11f14a511a9d933483d3610cb6fa4281_G. ditaenia_2136_4"]
	1294aa3675b70b278b8bf91d126ac259[&TipLabel_1_14Nov2025="1294aa3675b70b278b8bf91d126ac259_A. chrysogaster_8331_12"]
	12c5111a5467288c1c629627d487d5f9[&TipLabel_1_14Nov2025="12c5111a5467288c1c629627d487d5f9_G. ditaenia_1505_4"]
	12f08342d2b2d214517e601958cee65e[&TipLabel_1_14Nov2025="12f08342d2b2d214517e601958cee65e_G. ditaenia_4894_10"]
	13159f7572b25de388d91d5775db9451[&TipLabel_1_14Nov2025="13159f7572b25de388d91d5775db9451_G. ditaenia_1364_1"]
	13648d1b1353128106f3aa5449dfaa8d[&TipLabel_1_14Nov2025="13648d1b1353128106f3aa5449dfaa8d_A. chrysogaster_7155_10"]
	136b2e96ad9585d2fe0ed6f46f14e490[&TipLabel_1_14Nov2025="136b2e96ad9585d2fe0ed6f46f14e490_G. ditaenia_177_2"]
	15009970be89ecffd808ed3b7078f8f4[&TipLabel_1_14Nov2025="15009970be89ecffd808ed3b7078f8f4_A. chrysogaster_7914_11"]
	15077b7f6916135e7cffce5e96bed5a1[&TipLabel_1_14Nov2025="15077b7f6916135e7cffce5e96bed5a1_G. ditaenia_4708_4"]
	155e4332a1d1f70692e1d87874e0b159[&TipLabel_1_14Nov2025="155e4332a1d1f70692e1d87874e0b159_G. ditaenia_78_1"]
	157b05caaf2b47cec6d8386c85337553[&TipLabel_1_14Nov2025="157b05caaf2b47cec6d8386c85337553_A. chrysogaster_31078_4"]
	15cd8966de92db46ef32de90ae45b8de[&TipLabel_1_14Nov2025="15cd8966de92db46ef32de90ae45b8de_G. ditaenia_3198_11"]
	16bb82f9963fb8e9da3050805bd75cee[&TipLabel_1_14Nov2025="16bb82f9963fb8e9da3050805bd75cee_A. chrysogaster_104_2"]
	177dc562c5d24c659d5f3362fe3986a0[&TipLabel_1_14Nov2025="177dc562c5d24c659d5f3362fe3986a0_A. chrysogaster_105_2"]
	1795bb26841fda985fb679da189b908b[&TipLabel_1_14Nov2025="1795bb26841fda985fb679da189b908b_G. ditaenia_1844_3"]
	19c4ad0f35ca3712db68c4e489216590[&TipLabel_1_14Nov2025="19c4ad0f35ca3712db68c4e489216590_G. ditaenia_3_1"]
	1a0ae79f6bc71fcc63299d1b031540e4[&TipLabel_1_14Nov2025="1a0ae79f6bc71fcc63299d1b031540e4_A. chrysogaster_76_2"]
	1a0d71b37d7882b9f40f5e9c5eb8b275[&TipLabel_1_14Nov2025="1a0d71b37d7882b9f40f5e9c5eb8b275_G. ditaenia_4759_4"]
	1a29aa75785bce0b23d85e54d4bfb9fa[&TipLabel_1_14Nov2025="1a29aa75785bce0b23d85e54d4bfb9fa_A. chrysogaster_2973_2"]
	1a74716e65c47204c45ffdaef749fe2f[&TipLabel_1_14Nov2025="1a74716e65c47204c45ffdaef749fe2f_A. chrysogaster_438_5"]
	1a978e9fd68a97a481968433f2674d15[&TipLabel_1_14Nov2025="1a978e9fd68a97a481968433f2674d15_A. chrysogaster_13510_4"]
	1acae5a822212b80954682504b94d750[&TipLabel_1_14Nov2025="1acae5a822212b80954682504b94d750_A. chrysogaster_193_1"]
	1b658b1504cbae22cb355759a8a6b756[&TipLabel_1_14Nov2025="1b658b1504cbae22cb355759a8a6b756_G. ditaenia_10111_18"]
	1ce5b728e0bafd971ae09627285762cb[&TipLabel_1_14Nov2025="1ce5b728e0bafd971ae09627285762cb_G. ditaenia_11606_31"]
	1da07b5d0b87d60fa47be7093d94390e[&TipLabel_1_14Nov2025="1da07b5d0b87d60fa47be7093d94390e_A. chrysogaster_3057_7"]
	1dafaca83cd3208e415a3ac58b95605a[&TipLabel_1_14Nov2025="1dafaca83cd3208e415a3ac58b95605a_A. chrysogaster_6162_16"]
	1ea46c1b9bab0cb8379a69d56afc7cc4[&TipLabel_1_14Nov2025="1ea46c1b9bab0cb8379a69d56afc7cc4_A. chrysogaster_2342_5"]
	1eb7660dc7958e4cecb9e19ee3b1a3fd[&TipLabel_1_14Nov2025="1eb7660dc7958e4cecb9e19ee3b1a3fd_G. ditaenia_701_3"]
	1eccad238d7531bc7db89cb3471770ca[&TipLabel_1_14Nov2025="1eccad238d7531bc7db89cb3471770ca_A. chrysogaster_144542_12"]
	1f19f63f734612821be73a54ac286c63[&TipLabel_1_14Nov2025="1f19f63f734612821be73a54ac286c63_G. ditaenia_2618_6"]
	1fcd049b2478cbf53a29ea680f596476[&TipLabel_1_14Nov2025="1fcd049b2478cbf53a29ea680f596476_A. chrysogaster_12212_19"]
	201b43268389722b7a23d7d7c5d357c7[&TipLabel_1_14Nov2025="201b43268389722b7a23d7d7c5d357c7_G. ditaenia_77_2"]
	2036a9ea96a8dc863dfe9a02a423f9ce[&TipLabel_1_14Nov2025="2036a9ea96a8dc863dfe9a02a423f9ce_G. ditaenia_682_3"]
	20937804074ea13e40230fe90dfff7d5[&TipLabel_1_14Nov2025="20937804074ea13e40230fe90dfff7d5_G. ditaenia_11733_13"]
	211938e3b2c56617af27006532570195[&TipLabel_1_14Nov2025="211938e3b2c56617af27006532570195_A. chrysogaster_398_1"]
	21da8734d5ab1c65477ce5fe1804f9be[&TipLabel_1_14Nov2025="21da8734d5ab1c65477ce5fe1804f9be_A. chrysogaster_2726_3"]
	21e9ba6a79b4b9cc2c3a697fb18f362e[&TipLabel_1_14Nov2025="21e9ba6a79b4b9cc2c3a697fb18f362e_G. ditaenia_3478_24"]
	2258c861f9324d3559748022bb809d95[&TipLabel_1_14Nov2025="2258c861f9324d3559748022bb809d95_A. chrysogaster_412_1"]
	226989a48f26d94133bac97423a30ec0[&TipLabel_1_14Nov2025="226989a48f26d94133bac97423a30ec0_P. umpquae_482_5"]
	22b0a9d19eea5f7364834944b4afe869[&TipLabel_1_14Nov2025="22b0a9d19eea5f7364834944b4afe869_G. ditaenia_7640_28"]
	23518c8dac4670061a545f30842878e8[&TipLabel_1_14Nov2025="23518c8dac4670061a545f30842878e8_G. ditaenia_3_1"]
	23d5f39d47a7a0756d60d238ff51ef92[&TipLabel_1_14Nov2025="23d5f39d47a7a0756d60d238ff51ef92_G. ditaenia_1863_4"]
	23d96406ee0cd0f8b146001fbcf52998[&TipLabel_1_14Nov2025="23d96406ee0cd0f8b146001fbcf52998_A. chrysogaster_7270_10"]
	23f1e868a235552cb9f756d7b4f4d22c[&TipLabel_1_14Nov2025="23f1e868a235552cb9f756d7b4f4d22c_A. chrysogaster_506_3"]
	248d7e465f0213e5e0bac010162c1f37[&TipLabel_1_14Nov2025="248d7e465f0213e5e0bac010162c1f37_G. ditaenia_427_1"]
	25079c4d6d5d57b60bca2d2932fb620f[&TipLabel_1_14Nov2025="25079c4d6d5d57b60bca2d2932fb620f_A. chrysogaster_299_2"]
	263ffa83b6045d8f5b141638ffb0b5a1[&TipLabel_1_14Nov2025="263ffa83b6045d8f5b141638ffb0b5a1_A. chrysogaster_42_2"]
	26cbe236756454f04497641be0a9a567[&TipLabel_1_14Nov2025="26cbe236756454f04497641be0a9a567_A. chrysogaster_7235_5"]
	27271fa4d18914b1dfae3205735b0dce[&TipLabel_1_14Nov2025="27271fa4d18914b1dfae3205735b0dce_G. ditaenia_325_1"]
	2739e9cf8c289cee1c1800db4a8939fa[&TipLabel_1_14Nov2025="2739e9cf8c289cee1c1800db4a8939fa_A. chrysogaster_3436_1"]
	2806db277c813f3bb7192b62c6a079d0[&TipLabel_1_14Nov2025="2806db277c813f3bb7192b62c6a079d0_A. chrysogaster_22722_13"]
	28a7c51d075f29a06934fc33df103a40[&TipLabel_1_14Nov2025="28a7c51d075f29a06934fc33df103a40_G. ditaenia_10693_20"]
	2918c7f958901650150fb3bb91916324[&TipLabel_1_14Nov2025="2918c7f958901650150fb3bb91916324_A. chrysogaster_171_1"]
	291a03029fb63842f1b060728bf891a4[&TipLabel_1_14Nov2025="291a03029fb63842f1b060728bf891a4_G. ditaenia_14_1"]
	2951e941031d59c1a922b05fbdfe8193[&TipLabel_1_14Nov2025="2951e941031d59c1a922b05fbdfe8193_A. chrysogaster_67_1"]
	2a75805f470f0f69342390d6fe0a4624[&TipLabel_1_14Nov2025="2a75805f470f0f69342390d6fe0a4624_A. chrysogaster_16545_19"]
	2a92585eed897238c84228666fac9088[&TipLabel_1_14Nov2025="2a92585eed897238c84228666fac9088_P. umpquae_6473_17"]
	2ac8c13c551322233590570a0ef070ec[&TipLabel_1_14Nov2025="2ac8c13c551322233590570a0ef070ec_G. ditaenia_114_1"]
	2b1e455d869ecb2bdd28d3a2cbffbfaa[&TipLabel_1_14Nov2025="2b1e455d869ecb2bdd28d3a2cbffbfaa_G. ditaenia_16234_21"]
	2b3ae05d40a3996619e147b6ef4950f1[&TipLabel_1_14Nov2025="2b3ae05d40a3996619e147b6ef4950f1_G. ditaenia_25727_26"]
	2c7d6302c5b6229b1b920c5dd5e2bc31[&TipLabel_1_14Nov2025="2c7d6302c5b6229b1b920c5dd5e2bc31_A. chrysogaster_244461_11"]
	2cafa38e40ac9da0247a8173ee0b90a0[&TipLabel_1_14Nov2025="2cafa38e40ac9da0247a8173ee0b90a0_A. chrysogaster_302_2"]
	2cd9f20943462f328ba9de7ecd88d18e[&TipLabel_1_14Nov2025="2cd9f20943462f328ba9de7ecd88d18e_G. ditaenia_7797_5"]
	2ce608c3d34d55342ad0242b081a3abe[&TipLabel_1_14Nov2025="2ce608c3d34d55342ad0242b081a3abe_G. ditaenia_5978_7"]
	2d7a97f3b5aced1f7ecee03ebfc76ad7[&TipLabel_1_14Nov2025="2d7a97f3b5aced1f7ecee03ebfc76ad7_G. ditaenia_35_1"]
	2d88b23760d080210d194df2e550d727[&TipLabel_1_14Nov2025="2d88b23760d080210d194df2e550d727_A. chrysogaster_5829_4"]
	2e8120ba56081c6c40cf484824eb658c[&TipLabel_1_14Nov2025="2e8120ba56081c6c40cf484824eb658c_G. ditaenia_6505_1"]
	2ed5fdb7b9e0828ed0445a8ec7a4a66b[&TipLabel_1_14Nov2025="2ed5fdb7b9e0828ed0445a8ec7a4a66b_A. lacustris_12_1"]
	2f53b64adc257558f384badd127e2e43[&TipLabel_1_14Nov2025="2f53b64adc257558f384badd127e2e43_R. osculus_1250_14"]
	2f8e56273ef56a124e1e446829b43603[&TipLabel_1_14Nov2025="2f8e56273ef56a124e1e446829b43603_G. ditaenia_716_2"]
	2faa995a880e9669d39f62a4aae9dff0[&TipLabel_1_14Nov2025="2faa995a880e9669d39f62a4aae9dff0_A. chrysogaster_3259_11"]
	2ffd024bd2f8033e42d5741d5c2ec5d1[&TipLabel_1_14Nov2025="2ffd024bd2f8033e42d5741d5c2ec5d1_A. chrysogaster_968_3"]
	300682b4bf7826d544f1c543e6692a32[&TipLabel_1_14Nov2025="300682b4bf7826d544f1c543e6692a32_G. ditaenia_3154_3"]
	303381e2914e1e07b24f855565ee29bd[&TipLabel_1_14Nov2025="303381e2914e1e07b24f855565ee29bd_A. chrysogaster_5871_2"]
	303af9706d43f31eb8981eb7970a8bcb[&TipLabel_1_14Nov2025="303af9706d43f31eb8981eb7970a8bcb_A. chrysogaster_235_1"]
	30735c012abcbca15b2598406d4f604f[&TipLabel_1_14Nov2025="30735c012abcbca15b2598406d4f604f_G. ditaenia_12060_23"]
	30da858a7a3feb227bc8d69d19b94b4d[&TipLabel_1_14Nov2025="30da858a7a3feb227bc8d69d19b94b4d_A. chrysogaster_1827_2"]
	30ecb40800ad34d6fd247daed69fa492[&TipLabel_1_14Nov2025="30ecb40800ad34d6fd247daed69fa492_A. chrysogaster_19682_18"]
	30f22f430732d7a1a626906ed8a6f319[&TipLabel_1_14Nov2025="30f22f430732d7a1a626906ed8a6f319_A. chrysogaster_3900_7"]
	30fbd32bf95b9e6e37fea30ae0b05a64[&TipLabel_1_14Nov2025="30fbd32bf95b9e6e37fea30ae0b05a64_A. chrysogaster_4445_5"]
	312ca9a22f3c67eeb86c5ee56d29b743[&TipLabel_1_14Nov2025="312ca9a22f3c67eeb86c5ee56d29b743_G. ditaenia_120_3"]
	31869ab7527a002de7613188f0dbc5ad[&TipLabel_1_14Nov2025="31869ab7527a002de7613188f0dbc5ad_G. ditaenia_8567_2"]
	319e4a7d24e915662baba781633a3fb8[&TipLabel_1_14Nov2025="319e4a7d24e915662baba781633a3fb8_G. ditaenia_21_1"]
	3200885abc4db73082efbf6232a2b15a[&TipLabel_1_14Nov2025="3200885abc4db73082efbf6232a2b15a_G. ditaenia_8050_6"]
	334fe81c0be0e14d0ae5092073108bdb[&TipLabel_1_14Nov2025="334fe81c0be0e14d0ae5092073108bdb_A. chrysogaster_2917_3"]
	33af1f4b92ebea05ee75d1e15caa4b67[&TipLabel_1_14Nov2025="33af1f4b92ebea05ee75d1e15caa4b67_A. chrysogaster_4321_12"]
	33b350729cd86b9d24aad6a7f606eae7[&TipLabel_1_14Nov2025="33b350729cd86b9d24aad6a7f606eae7_G. ditaenia_1954_2"]
	33dcdcfea235c58aab2ed93c60c7cb53[&TipLabel_1_14Nov2025="33dcdcfea235c58aab2ed93c60c7cb53_A. chrysogaster_1747_6"]
	34d51493f6b7f51b8fac824331813eea[&TipLabel_1_14Nov2025="34d51493f6b7f51b8fac824331813eea_G. ditaenia_4928_9"]
	34efe0e4b84ef045ca1ad259343dbf1c[&TipLabel_1_14Nov2025="34efe0e4b84ef045ca1ad259343dbf1c_G. ditaenia_217_1"]
	354629fc5abd21a632cc6c9f432f6437[&TipLabel_1_14Nov2025="354629fc5abd21a632cc6c9f432f6437_A. chrysogaster_5832_4"]
	359623057568e9057510ee4cc039d3e4[&TipLabel_1_14Nov2025="359623057568e9057510ee4cc039d3e4_C. lutrensis_28_1"]
	35a89f3e1065bc4201969787dcd8f236[&TipLabel_1_14Nov2025="35a89f3e1065bc4201969787dcd8f236_G. ditaenia_4131_4"]
	36783f43caed1eed1fd60f5d19f8141d[&TipLabel_1_14Nov2025="36783f43caed1eed1fd60f5d19f8141d_A. chrysogaster_1455_5"]
	36894404abf86db6ca72aa31374597d7[&TipLabel_1_14Nov2025="36894404abf86db6ca72aa31374597d7_G. ditaenia_48_1"]
	36a164db2d0f3970a2835bcdc41a486c[&TipLabel_1_14Nov2025="36a164db2d0f3970a2835bcdc41a486c_A. chrysogaster_354_2"]
	3727ca0b994af83f259a5427995d93f9[&TipLabel_1_14Nov2025="3727ca0b994af83f259a5427995d93f9_G. ditaenia_2563_4"]
	375268c86752fb96665d11fdc3ec270d[&TipLabel_1_14Nov2025="375268c86752fb96665d11fdc3ec270d_G. ditaenia_4043_4"]
	3819633e7974c7dcf2b75eece4ddce06[&TipLabel_1_14Nov2025="3819633e7974c7dcf2b75eece4ddce06_A. chrysogaster_483_1"]
	381d707cd4911092171df2d94b493d29[&TipLabel_1_14Nov2025="381d707cd4911092171df2d94b493d29_A. chrysogaster_4017_5"]
	385536ea72300dbd1e602003cfb28e79[&TipLabel_1_14Nov2025="385536ea72300dbd1e602003cfb28e79_G. ditaenia_1476_4"]
	385f73481a6a191fd17cb03c0d8155eb[&TipLabel_1_14Nov2025="385f73481a6a191fd17cb03c0d8155eb_G. ditaenia_2237_7"]
	38c92a68a801f12da965a60340ba0f31[&TipLabel_1_14Nov2025="38c92a68a801f12da965a60340ba0f31_G. ditaenia_7_1"]
	3917057a4ea44f654b62c5aef58aff34[&TipLabel_1_14Nov2025="3917057a4ea44f654b62c5aef58aff34_G. ditaenia_3489_4"]
	394f3ce03b648737be2aa7fa4bd23d6b[&TipLabel_1_14Nov2025="394f3ce03b648737be2aa7fa4bd23d6b_G. ditaenia_2673_3"]
	398654a62b3be04065274545210df7c5[&TipLabel_1_14Nov2025="398654a62b3be04065274545210df7c5_A. chrysogaster_1652_3"]
	39fbae4e62358d2bc6c4a14457d0060e[&TipLabel_1_14Nov2025="39fbae4e62358d2bc6c4a14457d0060e_A. chrysogaster_213_3"]
	3a4d20f09cf606a9ff643b14ca2450e8[&TipLabel_1_14Nov2025="3a4d20f09cf606a9ff643b14ca2450e8_G. ditaenia_26064_21"]
	3a4e4b9cd0b37c585e99aa9a33538ad4[&TipLabel_1_14Nov2025="3a4e4b9cd0b37c585e99aa9a33538ad4_A. chrysogaster_252_1"]
	3a5f6eb71144f85d4ca3eda8c04354b4[&TipLabel_1_14Nov2025="3a5f6eb71144f85d4ca3eda8c04354b4_P. sp. Morella_213_1"]
	3b34bd079e5807136088938aec41ad9f[&TipLabel_1_14Nov2025="3b34bd079e5807136088938aec41ad9f_G. ditaenia_722_4"]
	3b7f4280d5d9f407e1cf92d7cd728c13[&TipLabel_1_14Nov2025="3b7f4280d5d9f407e1cf92d7cd728c13_A. chrysogaster_23537_9"]
	3bb025716cc21cba28e6a755b9bede7b[&TipLabel_1_14Nov2025="3bb025716cc21cba28e6a755b9bede7b_A. chrysogaster_1_1"]
	3bb4e0c394b9772fc6b480c36f1ecc5d[&TipLabel_1_14Nov2025="3bb4e0c394b9772fc6b480c36f1ecc5d_A. chrysogaster_3838_6"]
	3cb72bd5d97c5e9592b73f57ee696bd5[&TipLabel_1_14Nov2025="3cb72bd5d97c5e9592b73f57ee696bd5_G. ditaenia_505414_25"]
	3dc3d1ec1f3c7d9226571cf27ce7338f[&TipLabel_1_14Nov2025="3dc3d1ec1f3c7d9226571cf27ce7338f_A. chrysogaster_11115_17"]
	3dd0b10bb6a5fd48dd6f42d0b86843e7[&TipLabel_1_14Nov2025="3dd0b10bb6a5fd48dd6f42d0b86843e7_G. ditaenia_376_2"]
	3e74807cf24c44fd159109e41cd83625[&TipLabel_1_14Nov2025="3e74807cf24c44fd159109e41cd83625_A. chrysogaster_82914_3 (Santa Cruz exclusive)"]
	3e87040cda6723114d4d59897dd90aa5[&TipLabel_1_14Nov2025="3e87040cda6723114d4d59897dd90aa5_A. chrysogaster_624_1"]
	3ebe01b8e9e50c7ee02270dba53cd8f1[&TipLabel_1_14Nov2025="3ebe01b8e9e50c7ee02270dba53cd8f1_G. ditaenia_11021_19"]
	3eff1dd33fd66a4ac5d3ada94a040361[&TipLabel_1_14Nov2025="3eff1dd33fd66a4ac5d3ada94a040361_G. ditaenia_51_1"]
	3f2348a7e731874b312dbcfffd8100fc[&TipLabel_1_14Nov2025="3f2348a7e731874b312dbcfffd8100fc_G. ditaenia_3430_3"]
	3ff0f25b1c3cef2e3da8f0c27e930189[&TipLabel_1_14Nov2025="3ff0f25b1c3cef2e3da8f0c27e930189_A. chrysogaster_1362_4"]
	3ff66437d097ca73206e7cd93ab9e74d[&TipLabel_1_14Nov2025="3ff66437d097ca73206e7cd93ab9e74d_A. chrysogaster_28445_3"]
	4093bd9c2b06d5c78ebffe2527179457[&TipLabel_1_14Nov2025="4093bd9c2b06d5c78ebffe2527179457_A. chrysogaster_71_1"]
	40b79963ddad3be018f34fda977d8f14[&TipLabel_1_14Nov2025="40b79963ddad3be018f34fda977d8f14_G. ditaenia_4922_10"]
	411a2240b66243380c6152fa56765521[&TipLabel_1_14Nov2025="411a2240b66243380c6152fa56765521_A. chrysogaster_20209_24"]
	41f107cf34418fe62ff536c89476e1fe[&TipLabel_1_14Nov2025="41f107cf34418fe62ff536c89476e1fe_P. umpquae_1_1"]
	41f30cdf6749bebace5d7beb9ee8debd[&TipLabel_1_14Nov2025="41f30cdf6749bebace5d7beb9ee8debd_G. ditaenia_1941_4"]
	425c55e41db1379cec749ad305907941[&TipLabel_1_14Nov2025="425c55e41db1379cec749ad305907941_A. chrysogaster_1627_1"]
	426d1995472633bf70f94e39a8930f56[&TipLabel_1_14Nov2025="426d1995472633bf70f94e39a8930f56_A. chrysogaster_739_8"]
	427e165a3456ff0cf925cba5718967f1[&TipLabel_1_14Nov2025="427e165a3456ff0cf925cba5718967f1_G. ditaenia_5496_6"]
	43191b99d542276b14931721e0d91e17[&TipLabel_1_14Nov2025="43191b99d542276b14931721e0d91e17_A. chrysogaster_5607_4"]
	43b7b1ad47ce853827c17e543d683b1b[&TipLabel_1_14Nov2025="43b7b1ad47ce853827c17e543d683b1b_A. lacustris_18_1"]
	43cead255de8352eb0843e80cf809d97[&TipLabel_1_14Nov2025="43cead255de8352eb0843e80cf809d97_A. chrysogaster_130921_21"]
	43f53cc2b11be2b3d418a21fec76ab7b[&TipLabel_1_14Nov2025="43f53cc2b11be2b3d418a21fec76ab7b_G. ditaenia_3385_3"]
	44e974c84e06ab76b6df18c7e855af65[&TipLabel_1_14Nov2025="44e974c84e06ab76b6df18c7e855af65_A. chrysogaster_2892_2"]
	4532992b6fb4c37881b1a825386a2b52[&TipLabel_1_14Nov2025="4532992b6fb4c37881b1a825386a2b52_A. chrysogaster_142891_22"]
	45e6dc760d94ce04141c4292268d4909[&TipLabel_1_14Nov2025="45e6dc760d94ce04141c4292268d4909_A. chrysogaster_131_1"]
	4602e0231f804a401a70372890721c93[&TipLabel_1_14Nov2025="4602e0231f804a401a70372890721c93_A. chrysogaster_2078_10"]
	4672abe2fc903ba2707de4b2058f23fe[&TipLabel_1_14Nov2025="4672abe2fc903ba2707de4b2058f23fe_A. chrysogaster_144_3"]
	46a8687931e6a28cbcde2456983d3a73[&TipLabel_1_14Nov2025="46a8687931e6a28cbcde2456983d3a73_G. ditaenia_947_4"]
	46b07926c6e46bdeae003a36a46577e5[&TipLabel_1_14Nov2025="46b07926c6e46bdeae003a36a46577e5_G. ditaenia_3218_8"]
	46f3cfc67aa6fb8e9ec92b7ce8e99081[&TipLabel_1_14Nov2025="46f3cfc67aa6fb8e9ec92b7ce8e99081_N. volucellus_50_1"]
	47decdab092998405b29262cf44423fa[&TipLabel_1_14Nov2025="47decdab092998405b29262cf44423fa_A. chrysogaster_61_1"]
	4807debfa520687ba92b3fa532028aa2[&TipLabel_1_14Nov2025="4807debfa520687ba92b3fa532028aa2_G. ditaenia_9004_25"]
	48c3ad5f8779c8ba365d3221ec1152ba[&TipLabel_1_14Nov2025="48c3ad5f8779c8ba365d3221ec1152ba_A. chrysogaster_653_4"]
	48f6abf0685be1060ed92f4c69519fc8[&TipLabel_1_14Nov2025="48f6abf0685be1060ed92f4c69519fc8_G. ditaenia_9977_8"]
	49563484d37a05720078bc795921f6f8[&TipLabel_1_14Nov2025="49563484d37a05720078bc795921f6f8_A. chrysogaster_6640_4"]
	49cbd85d1659aa837a3cfd094bc14b05[&TipLabel_1_14Nov2025="49cbd85d1659aa837a3cfd094bc14b05_A. chrysogaster_138_3"]
	49d070412c261b806763188ce6eb38ae[&TipLabel_1_14Nov2025="49d070412c261b806763188ce6eb38ae_N. volucellus_46127_4",!color=#ff0000]
	49dea32103eca211c851620b7b406793[&TipLabel_1_14Nov2025="49dea32103eca211c851620b7b406793_A. chrysogaster_62_1"]
	4ab747cf4696095373c11629418192ed[&TipLabel_1_14Nov2025="4ab747cf4696095373c11629418192ed_G. ditaenia_898_13"]
	4ae07123b998f52d0c17a8daa29b0c6d[&TipLabel_1_14Nov2025="4ae07123b998f52d0c17a8daa29b0c6d_A. chrysogaster_6679_15"]
	4b7c02a43259a92a8605b5c9105369ab[&TipLabel_1_14Nov2025="4b7c02a43259a92a8605b5c9105369ab_A. chrysogaster_17348_15"]
	4bf9e7949f8ad1624a9d1b58759d25c8[&TipLabel_1_14Nov2025="4bf9e7949f8ad1624a9d1b58759d25c8_G. ditaenia_13721_23"]
	4c8da01ede046d716211fb1375d1262b[&TipLabel_1_14Nov2025="4c8da01ede046d716211fb1375d1262b_A. chrysogaster_465_2"]
	4ccdd47fe12c7a61cdb43b25b3c47325[&TipLabel_1_14Nov2025="4ccdd47fe12c7a61cdb43b25b3c47325_G. ditaenia_1974_3"]
	4db1f21893d76e561b3ecfc12639e6c1[&TipLabel_1_14Nov2025="4db1f21893d76e561b3ecfc12639e6c1_A. chrysogaster_13659_6"]
	4ddbba948cb02b27f54e399d1c5409f9[&TipLabel_1_14Nov2025="4ddbba948cb02b27f54e399d1c5409f9_A. chrysogaster_11083_9"]
	4e0712f197b48d97a058539ddcf8f250[&TipLabel_1_14Nov2025="4e0712f197b48d97a058539ddcf8f250_A. chrysogaster_3731_3"]
	4e21a8410e482630ef89b0c13645f360[&TipLabel_1_14Nov2025="4e21a8410e482630ef89b0c13645f360_G. ditaenia_6269_16"]
	4e552abd93f1404b8d57a7df7a97cb2f[&TipLabel_1_14Nov2025="4e552abd93f1404b8d57a7df7a97cb2f_A. chrysogaster_6370_11"]
	4ec40cd81cc0210ae9494fab1aedfdae[&TipLabel_1_14Nov2025="4ec40cd81cc0210ae9494fab1aedfdae_G. ditaenia_15706_23"]
	4f6b57ecb2ca719fc859397d13bd0436[&TipLabel_1_14Nov2025="4f6b57ecb2ca719fc859397d13bd0436_G. ditaenia_131_1"]
	4f79576c16629a59f6c7585897231356[&TipLabel_1_14Nov2025="4f79576c16629a59f6c7585897231356_A. chrysogaster_3251_5"]
	4fa9ca953b2ae1387e83196d3401a6b8[&TipLabel_1_14Nov2025="4fa9ca953b2ae1387e83196d3401a6b8_P. sp. Morella_85_1"]
	4fb081f161e23e83c524e1d7b5d1c6b4[&TipLabel_1_14Nov2025="4fb081f161e23e83c524e1d7b5d1c6b4_A. chrysogaster_12330_35"]
	507092bbe27863604139735a735732da[&TipLabel_1_14Nov2025="507092bbe27863604139735a735732da_G. ditaenia_1262_4"]
	50789c9bfc84983e89130c4d9c507f4b[&TipLabel_1_14Nov2025="50789c9bfc84983e89130c4d9c507f4b_G. ditaenia_8839_18"]
	50992d4cd7b77ba4560222298f372009[&TipLabel_1_14Nov2025="50992d4cd7b77ba4560222298f372009_A. chrysogaster_4460_15"]
	51257a83c287d5fbd3c10c54568ca77c[&TipLabel_1_14Nov2025="51257a83c287d5fbd3c10c54568ca77c_S. wolterstorffi_4_1"]
	51d0a8096c093e1902914e26e404067f[&TipLabel_1_14Nov2025="51d0a8096c093e1902914e26e404067f_A. chrysogaster_20186_15"]
	5287eb43e9db57a617df50b379243a22[&TipLabel_1_14Nov2025="5287eb43e9db57a617df50b379243a22_A. chrysogaster_58_1"]
	52dc975608c919f0d8baf6c06238aafd[&TipLabel_1_14Nov2025="52dc975608c919f0d8baf6c06238aafd_G. ditaenia_4475_4"]
	532eea622b7f834719854b5c7dfafc06[&TipLabel_1_14Nov2025="532eea622b7f834719854b5c7dfafc06_G. ditaenia_1657_2"]
	537782d65d40d195494cb43152ccdb3e[&TipLabel_1_14Nov2025="537782d65d40d195494cb43152ccdb3e_A. chrysogaster_2981_9"]
	53a80b6259707f8dcdcf761787c879cd[&TipLabel_1_14Nov2025="53a80b6259707f8dcdcf761787c879cd_R. osculus_96_3"]
	53a8bc1121658ad118b1e6be81ed955a[&TipLabel_1_14Nov2025="53a8bc1121658ad118b1e6be81ed955a_G. ditaenia_3833_4"]
	53ce47b7951a24771b5135cd62deb421[&TipLabel_1_14Nov2025="53ce47b7951a24771b5135cd62deb421_A. chrysogaster_713_4"]
	54aeafcac78db80a6485136b0ab4614f[&TipLabel_1_14Nov2025="54aeafcac78db80a6485136b0ab4614f_A. chrysogaster_18_1"]
	54b857fbcc716fbdb29597ef2366a086[&TipLabel_1_14Nov2025="54b857fbcc716fbdb29597ef2366a086_A. chrysogaster_28585_17"]
	55193fd255cf603a86a30cb1f546045e[&TipLabel_1_14Nov2025="55193fd255cf603a86a30cb1f546045e_G. ditaenia_32_1"]
	55219479eeecd6bfcc7ce3a49d54b9fe[&TipLabel_1_14Nov2025="55219479eeecd6bfcc7ce3a49d54b9fe_A. chrysogaster_11505_27"]
	55b10c0d1a4067746775d22c79d5c2bc[&TipLabel_1_14Nov2025="55b10c0d1a4067746775d22c79d5c2bc_G. ditaenia_53_1"]
	57068da966f8bef1bf685d160582220f[&TipLabel_1_14Nov2025="57068da966f8bef1bf685d160582220f_A. chrysogaster_3514_3"]
	573765f115cbcf1ac10808eeeb364fc5[&TipLabel_1_14Nov2025="573765f115cbcf1ac10808eeeb364fc5_A. chrysogaster_10451_26"]
	575fa9490cc9f377c9d9f6ebfef16491[&TipLabel_1_14Nov2025="575fa9490cc9f377c9d9f6ebfef16491_A. chrysogaster_5578_4"]
	57671c90800664fd576d3f33b9dec818[&TipLabel_1_14Nov2025="57671c90800664fd576d3f33b9dec818_A. chrysogaster_141_4"]
	57b1b60de6df8a6ce6762b39755540b0[&TipLabel_1_14Nov2025="57b1b60de6df8a6ce6762b39755540b0_G. ditaenia_503_3"]
	57db9a4aeb940d88d12794d04ed01a57[&TipLabel_1_14Nov2025="57db9a4aeb940d88d12794d04ed01a57_A. chrysogaster_11860_18"]
	581a499403c1f179e80fb10f6c319dd8[&TipLabel_1_14Nov2025="581a499403c1f179e80fb10f6c319dd8_A. chrysogaster_6783_11"]
	587bca2fbed7bb0a43cec29408edf94b[&TipLabel_1_14Nov2025="587bca2fbed7bb0a43cec29408edf94b_A. chrysogaster_7107_5"]
	58c873ef0c8a858b4e536aefb728dbe9[&TipLabel_1_14Nov2025="58c873ef0c8a858b4e536aefb728dbe9_P. sp. Morella_122_1"]
	595e34982f621268bbf79991908597a8[&TipLabel_1_14Nov2025="595e34982f621268bbf79991908597a8_G. ditaenia_13867_35"]
	596f0d35c07991ee06f21a60088a2659[&TipLabel_1_14Nov2025="596f0d35c07991ee06f21a60088a2659_G. ditaenia_1222_3"]
	5a5283599ebbcab5612bd2042309a4f3[&TipLabel_1_14Nov2025="5a5283599ebbcab5612bd2042309a4f3_G. ditaenia_9919_9"]
	5b6e4e1b91f4791f3a8ee1212574d542[&TipLabel_1_14Nov2025="5b6e4e1b91f4791f3a8ee1212574d542_G. ditaenia_38066_29"]
	5b7e9e374af040125cd8a3999069ae89[&TipLabel_1_14Nov2025="5b7e9e374af040125cd8a3999069ae89_G. ditaenia_1195_2"]
	5c426af91b00dec439352f9f5d5c9629[&TipLabel_1_14Nov2025="5c426af91b00dec439352f9f5d5c9629_G. ditaenia_25969_24"]
	5cac957d6a5be70086974ec8bddc597a[&TipLabel_1_14Nov2025="5cac957d6a5be70086974ec8bddc597a_G. ditaenia_81_3"]
	5ccaac341184eefd4a3baccddc2b85a3[&TipLabel_1_14Nov2025="5ccaac341184eefd4a3baccddc2b85a3_A. chrysogaster_201_4"]
	5cdd3005592c9c733eaeddb7c53669a0[&TipLabel_1_14Nov2025="5cdd3005592c9c733eaeddb7c53669a0_G. ditaenia_1533_2"]
	5de4fca0669df61d152bf7da47196f5c[&TipLabel_1_14Nov2025="5de4fca0669df61d152bf7da47196f5c_G. ditaenia_1828_4"]
	5df4fad1a734ac7cbee549958b01c44d[&TipLabel_1_14Nov2025="5df4fad1a734ac7cbee549958b01c44d_G. ditaenia_689_1"]
	5e40c14a7242d77a9fe1b8fc1917d2d4[&TipLabel_1_14Nov2025="5e40c14a7242d77a9fe1b8fc1917d2d4_A. chrysogaster_4682_4"]
	5e4bc72c9eaeb8a0abf59dc2fbdedcf6[&TipLabel_1_14Nov2025="5e4bc72c9eaeb8a0abf59dc2fbdedcf6_G. ditaenia_2069_9"]
	5e628f2a0fe30d239b4ec233599a0434[&TipLabel_1_14Nov2025="5e628f2a0fe30d239b4ec233599a0434_G. ditaenia_2496_2"]
	5e641b198a58c9329e67499e9e216c90[&TipLabel_1_14Nov2025="5e641b198a58c9329e67499e9e216c90_A. chrysogaster_1005_1"]
	5e6b8a21f7e1cb2cbbeebc65ff7bcf48[&TipLabel_1_14Nov2025="5e6b8a21f7e1cb2cbbeebc65ff7bcf48_G. ditaenia_6063_7"]
	5e913b3ad049de511ac82f08f15668b4[&TipLabel_1_14Nov2025="5e913b3ad049de511ac82f08f15668b4_A. chrysogaster_3997_11"]
	5ebac0674a54dd519771cb8ba2e2191d[&TipLabel_1_14Nov2025="5ebac0674a54dd519771cb8ba2e2191d_G. ditaenia_2544_2"]
	5eeb4d0f914109e8773ad81fcccbf3fa[&TipLabel_1_14Nov2025="5eeb4d0f914109e8773ad81fcccbf3fa_A. chrysogaster_384_1"]
	5f08076c7ea7a5f7b797055665a91531[&TipLabel_1_14Nov2025="5f08076c7ea7a5f7b797055665a91531_G. ditaenia_380_1"]
	5fb733fc8b442b845f7abc694782236e[&TipLabel_1_14Nov2025="5fb733fc8b442b845f7abc694782236e_A. chrysogaster_72262_17"]
	5fe58e6020e878100f948d5bfd74c9a2[&TipLabel_1_14Nov2025="5fe58e6020e878100f948d5bfd74c9a2_G. ditaenia_4992_5"]
	603adca7eac67f1844953055682ee86c[&TipLabel_1_14Nov2025="603adca7eac67f1844953055682ee86c_G. ditaenia_27_1"]
	60a2961a4888fea5cb0bbae0e6ac66a6[&TipLabel_1_14Nov2025="60a2961a4888fea5cb0bbae0e6ac66a6_A. chrysogaster_48_1"]
	60a8d35420eb36fbeaa6cf65a9576d58[&TipLabel_1_14Nov2025="60a8d35420eb36fbeaa6cf65a9576d58_G. ditaenia_2886_1"]
	60cf9d3bdbb502701cd433b2fa795628[&TipLabel_1_14Nov2025="60cf9d3bdbb502701cd433b2fa795628_A. chrysogaster_1068_4"]
	60e73b00b01d5dfcbf1a7c09038cb8fb[&TipLabel_1_14Nov2025="60e73b00b01d5dfcbf1a7c09038cb8fb_G. ditaenia_32862_22"]
	614ca1a8075aa8481ca09029680dd6b6[&TipLabel_1_14Nov2025="614ca1a8075aa8481ca09029680dd6b6_R. osculus_11_1"]
	6163a5eebb283fdecf84f256fe697991[&TipLabel_1_14Nov2025="6163a5eebb283fdecf84f256fe697991_G. ditaenia_118_1"]
	61696fc745851edaa4ff4918c3790775[&TipLabel_1_14Nov2025="61696fc745851edaa4ff4918c3790775_G. ditaenia_2469_3"]
	6171add8a15a805e219d64828c5c2acb[&TipLabel_1_14Nov2025="6171add8a15a805e219d64828c5c2acb_G. ditaenia_1592_3"]
	61823f546356fc45bd6b5639d779a6ec[&TipLabel_1_14Nov2025="61823f546356fc45bd6b5639d779a6ec_G. ditaenia_909_3"]
	6242f983316d94cb1aa931647822ba1a[&TipLabel_1_14Nov2025="6242f983316d94cb1aa931647822ba1a_G. ditaenia_2376_5"]
	627c7ff71eba65a7a553c4b0d4a18c49[&TipLabel_1_14Nov2025="627c7ff71eba65a7a553c4b0d4a18c49_A. lacustris_2_1"]
	62daee34a834d485efe9249919d16090[&TipLabel_1_14Nov2025="62daee34a834d485efe9249919d16090_A. chrysogaster_2893_17"]
	62e3b796623bce9119389ff68380b538[&TipLabel_1_14Nov2025="62e3b796623bce9119389ff68380b538_G. ditaenia_13194_25"]
	64e8e3301a6418cb16859ba23ddafe1a[&TipLabel_1_14Nov2025="64e8e3301a6418cb16859ba23ddafe1a_G. ditaenia_2989_17"]
	652dea29a9434098ccefd10a0668859f[&TipLabel_1_14Nov2025="652dea29a9434098ccefd10a0668859f_A. chrysogaster_7147_4"]
	653b7045041761416a8cb304553e7dc1[&TipLabel_1_14Nov2025="653b7045041761416a8cb304553e7dc1_A. chrysogaster_6789_14"]
	657e7854b0e86fc764957c5aabe92c45[&TipLabel_1_14Nov2025="657e7854b0e86fc764957c5aabe92c45_A. chrysogaster_7360_14"]
	65d2e5e51c7986d4183815b54597f109[&TipLabel_1_14Nov2025="65d2e5e51c7986d4183815b54597f109_G. ditaenia_14248_26"]
	662ea8907f8d5130f68de09536c4f6b6[&TipLabel_1_14Nov2025="662ea8907f8d5130f68de09536c4f6b6_G. ditaenia_5545_23"]
	675b6261152ccacfaf5d51c5dfeceb7e[&TipLabel_1_14Nov2025="675b6261152ccacfaf5d51c5dfeceb7e_A. chrysogaster_564_2"]
	677867bc081fb2bebd2236ea5c083ba1[&TipLabel_1_14Nov2025="677867bc081fb2bebd2236ea5c083ba1_A. chrysogaster_2160_20"]
	678f2cff79854012b313e27a4d942cd1[&TipLabel_1_14Nov2025="678f2cff79854012b313e27a4d942cd1_G. ditaenia_6931_24"]
	6889f4530516a66a39398517d3870e6e[&TipLabel_1_14Nov2025="6889f4530516a66a39398517d3870e6e_P. sp. Morella_140_1"]
	68d62c8a78ec7c61092ef7989858443b[&TipLabel_1_14Nov2025="68d62c8a78ec7c61092ef7989858443b_G. ditaenia_252_5"]
	68e26103ee2ecd4b7e93e622dde3c639[&TipLabel_1_14Nov2025="68e26103ee2ecd4b7e93e622dde3c639_G. ditaenia_49_1"]
	692cae8a1c7f6d6f710a29f20b8755f0[&TipLabel_1_14Nov2025="692cae8a1c7f6d6f710a29f20b8755f0_G. ditaenia_2129_2"]
	693865d85201ab7cf4921a25f2dce664[&TipLabel_1_14Nov2025="693865d85201ab7cf4921a25f2dce664_G. ditaenia_43343_6"]
	698a09c176591ab0add3d48ec326a126[&TipLabel_1_14Nov2025="698a09c176591ab0add3d48ec326a126_G. ditaenia_6000_3"]
	69fde06b2c2804a81043e85864672530[&TipLabel_1_14Nov2025="69fde06b2c2804a81043e85864672530_A. chrysogaster_2304_5"]
	6a8fdbb351c9022e11f02d44fed90828[&TipLabel_1_14Nov2025="6a8fdbb351c9022e11f02d44fed90828_G. ditaenia_10968_7"]
	6ae2d5575e15a599b2bd842f06ebf992[&TipLabel_1_14Nov2025="6ae2d5575e15a599b2bd842f06ebf992_G. ditaenia_85_2"]
	6b5aaa76aff5443c5f7002cdd6ce42bc[&TipLabel_1_14Nov2025="6b5aaa76aff5443c5f7002cdd6ce42bc_G. ditaenia_3325_3"]
	6bbb24e8dc2da9a67dadbfd20abdf409[&TipLabel_1_14Nov2025="6bbb24e8dc2da9a67dadbfd20abdf409_A. chrysogaster_2317_2"]
	6c729a72347d873c1f075d6c1de69f8b[&TipLabel_1_14Nov2025="6c729a72347d873c1f075d6c1de69f8b_A. chrysogaster_1516_1"]
	6cb1e368a66ce05bfcb7fdacb7abe900[&TipLabel_1_14Nov2025="6cb1e368a66ce05bfcb7fdacb7abe900_G. ditaenia_53389_7"]
	6ce21f48a90c0a78fcc122f75643d7d7[&TipLabel_1_14Nov2025="6ce21f48a90c0a78fcc122f75643d7d7_G. ditaenia_280_1"]
	6cf53ab9df6b35f50c49f338b992c126[&TipLabel_1_14Nov2025="6cf53ab9df6b35f50c49f338b992c126_A. chrysogaster_2462_4"]
	6d503eb0b14b44b3cac86ed25670324a[&TipLabel_1_14Nov2025="6d503eb0b14b44b3cac86ed25670324a_A. chrysogaster_1640_4"]
	6def20914959161eae8efab242da9397[&TipLabel_1_14Nov2025="6def20914959161eae8efab242da9397_G. ditaenia_21212_22"]
	6e2f664875efddd10c74f90278370d71[&TipLabel_1_14Nov2025="6e2f664875efddd10c74f90278370d71_A. chrysogaster_2138_3"]
	6e8b2a87cfbb170ecbf22ab45b918dbb[&TipLabel_1_14Nov2025="6e8b2a87cfbb170ecbf22ab45b918dbb_A. chrysogaster_9558_6"]
	6eaee9866574be7405b7012b0957aafa[&TipLabel_1_14Nov2025="6eaee9866574be7405b7012b0957aafa_A. chrysogaster_1359_8"]
	6eb6214aa45ee1fa1cf8e13337be91f4[&TipLabel_1_14Nov2025="6eb6214aa45ee1fa1cf8e13337be91f4_A. chrysogaster_61_1"]
	70b48e55cf64362f4d4a1539e1380f7f[&TipLabel_1_14Nov2025="70b48e55cf64362f4d4a1539e1380f7f_A. chrysogaster_1713_2"]
	70c86bbfd4da24317332d3bde556420a[&TipLabel_1_14Nov2025="70c86bbfd4da24317332d3bde556420a_A. chrysogaster_2459_2"]
	70f1bc99a8006e6ebbe1860906650ed0[&TipLabel_1_14Nov2025="70f1bc99a8006e6ebbe1860906650ed0_19583",!color=#ff0000]
	71027f26f0e5c340f88776d980dc319d[&TipLabel_1_14Nov2025="71027f26f0e5c340f88776d980dc319d_A. chrysogaster_602_2"]
	710d652af15fcd7da0b852991d42e8bd[&TipLabel_1_14Nov2025="710d652af15fcd7da0b852991d42e8bd_A. chrysogaster_7397_11"]
	72310dee7a20aef0c9dacc8c895a1aaf[&TipLabel_1_14Nov2025="72310dee7a20aef0c9dacc8c895a1aaf_G. ditaenia_3599_3"]
	723a07edcc2cb19a907fa808ca9747a4[&TipLabel_1_14Nov2025="723a07edcc2cb19a907fa808ca9747a4_G. ditaenia_7345_5"]
	7252f1b31b735f822e564ee94198319d[&TipLabel_1_14Nov2025="7252f1b31b735f822e564ee94198319d_G. ditaenia_5167_4"]
	72e77a18b8434b3c7938d431f4d60735[&TipLabel_1_14Nov2025="72e77a18b8434b3c7938d431f4d60735_G. ditaenia_20819_9"]
	731ee1fe045da0a960f85d59f06d6c8e[&TipLabel_1_14Nov2025="731ee1fe045da0a960f85d59f06d6c8e_R. osculus_668_8"]
	744694215bd369c406454e74a1277830[&TipLabel_1_14Nov2025="744694215bd369c406454e74a1277830_A. chrysogaster_78_1"]
	7465d76bcfdbbcf83cdf98b834fb3f47[&TipLabel_1_14Nov2025="7465d76bcfdbbcf83cdf98b834fb3f47_G. ditaenia_1392_2"]
	7479816378efcc3f4a919116cbdfabe0[&TipLabel_1_14Nov2025="7479816378efcc3f4a919116cbdfabe0_A. chrysogaster_371_2"]
	74ac9079c2387486a5b3a4a45e498bfd[&TipLabel_1_14Nov2025="74ac9079c2387486a5b3a4a45e498bfd_A. chrysogaster_3144_3"]
	74c6a96408f4810d69f4b9ef9ce3ef9f[&TipLabel_1_14Nov2025="74c6a96408f4810d69f4b9ef9ce3ef9f_G. ditaenia_328_2"]
	74cb469f948d3b62b68917f6d31de300[&TipLabel_1_14Nov2025="74cb469f948d3b62b68917f6d31de300_G. ditaenia_29_1"]
	74e672881335c157b6efdec9f788a616[&TipLabel_1_14Nov2025="74e672881335c157b6efdec9f788a616_A. chrysogaster_5082_4"]
	7527a494c6c6a28488894e7808d5532c[&TipLabel_1_14Nov2025="7527a494c6c6a28488894e7808d5532c_P. umpquae_9_1"]
	7557636c23199379bf0e095b7565ce6c[&TipLabel_1_14Nov2025="7557636c23199379bf0e095b7565ce6c_A. chrysogaster_2362_4"]
	7562d3313eb204a5f6fdbaa3957e28e8[&TipLabel_1_14Nov2025="7562d3313eb204a5f6fdbaa3957e28e8_G. ditaenia_403_1"]
	75a4c1abab3d81ae877a709d8aa9d180[&TipLabel_1_14Nov2025="75a4c1abab3d81ae877a709d8aa9d180_G. ditaenia_4217_6"]
	75be75837c8eb65364d58c50466be58f[&TipLabel_1_14Nov2025="75be75837c8eb65364d58c50466be58f_A. chrysogaster_232_5"]
	75c76050802f78f0984cf9c78ddf88bb[&TipLabel_1_14Nov2025="75c76050802f78f0984cf9c78ddf88bb_G. ditaenia_12366_16"]
	75d8edbdff4ecf87e969f9d6fed7cc59[&TipLabel_1_14Nov2025="75d8edbdff4ecf87e969f9d6fed7cc59_P. sp. Morella_140_1"]
	76138d6cd1a4093e92363c020bed2eae[&TipLabel_1_14Nov2025="76138d6cd1a4093e92363c020bed2eae_A. chrysogaster_910_4"]
	762c6da4aefdbade1ee70a77c0fcb22a[&TipLabel_1_14Nov2025="762c6da4aefdbade1ee70a77c0fcb22a_G. ditaenia_433_1"]
	7669b09a061c508132414ea9c97b4926[&TipLabel_1_14Nov2025="7669b09a061c508132414ea9c97b4926_A. chrysogaster_253_3"]
	766c285c03efd4f2e41c853ace540c87[&TipLabel_1_14Nov2025="766c285c03efd4f2e41c853ace540c87_A. chrysogaster_854_4"]
	76985669f8a9d0ea92a7484cdd34a31e[&TipLabel_1_14Nov2025="76985669f8a9d0ea92a7484cdd34a31e_G. ditaenia_1_1"]
	76fe078c8bc633aaee9e4ae259fd5c44[&TipLabel_1_14Nov2025="76fe078c8bc633aaee9e4ae259fd5c44_A. chrysogaster_11319_13"]
	777dc640773a5622f896a98cd5540b9d[&TipLabel_1_14Nov2025="777dc640773a5622f896a98cd5540b9d_A. chrysogaster_873_2"]
	77da9eab5eb580f56c99d21b6df27a88[&TipLabel_1_14Nov2025="77da9eab5eb580f56c99d21b6df27a88_A. chrysogaster_10052_19"]
	79017d793cd65dc50dc0e118357f91a5[&TipLabel_1_14Nov2025="79017d793cd65dc50dc0e118357f91a5_A. chrysogaster_3086_4"]
	794f2d66b9e491ea1e150ed87c9d5d7d[&TipLabel_1_14Nov2025="794f2d66b9e491ea1e150ed87c9d5d7d_G. ditaenia_893_3"]
	79a20fb0b632469395ead7af5037b8e0[&TipLabel_1_14Nov2025="79a20fb0b632469395ead7af5037b8e0_G. ditaenia_10718_18"]
	79a7f920aa3b12bc7fc714a00a903c0c[&TipLabel_1_14Nov2025="79a7f920aa3b12bc7fc714a00a903c0c_G. ditaenia_26_1"]
	7a0f2a10d0cb412f6791bc7dff0e6ef2[&TipLabel_1_14Nov2025="7a0f2a10d0cb412f6791bc7dff0e6ef2_A. chrysogaster_1247_3"]
	7a1c21d7c6fcce018df69b46c973815d[&TipLabel_1_14Nov2025="7a1c21d7c6fcce018df69b46c973815d_A. chrysogaster_1_1"]
	7a335aada5e9a316c790cb57fba695ca[&TipLabel_1_14Nov2025="7a335aada5e9a316c790cb57fba695ca_G. ditaenia_1023_4"]
	7aac5890db3fc43f44567be449581bf6[&TipLabel_1_14Nov2025="7aac5890db3fc43f44567be449581bf6_G. ditaenia_845_9"]
	7b49ca9ee2d56390c7abf9a6017acaae[&TipLabel_1_14Nov2025="7b49ca9ee2d56390c7abf9a6017acaae_G. ditaenia_3448_12"]
	7bae76f6819467df31da5a5d7d39612b[&TipLabel_1_14Nov2025="7bae76f6819467df31da5a5d7d39612b_G. ditaenia_487_6"]
	7c262e5adca2e7406067f74f46753e50[&TipLabel_1_14Nov2025="7c262e5adca2e7406067f74f46753e50_A. chrysogaster_47189_18"]
	7c83ed03cf629a05ac50045f9fe0bc09[&TipLabel_1_14Nov2025="7c83ed03cf629a05ac50045f9fe0bc09_A. chrysogaster_4929_5"]
	7cd508813dec1a16c6de9cfb36ed46b8[&TipLabel_1_14Nov2025="7cd508813dec1a16c6de9cfb36ed46b8_G. ditaenia_509_3"]
	7d1ef513149efb28c16c617c2ed47db4[&TipLabel_1_14Nov2025="7d1ef513149efb28c16c617c2ed47db4_A. lacustris_45_1"]
	7d7da23be01a80a901bb7e9aac9dd288[&TipLabel_1_14Nov2025="7d7da23be01a80a901bb7e9aac9dd288_A. chrysogaster_2637_5"]
	7e54acc862386d9e6c1f9609ba0e0525[&TipLabel_1_14Nov2025="7e54acc862386d9e6c1f9609ba0e0525_G. ditaenia_1389879_29 (2nd-most frequent; 70.5% exclusive to Aribabi mainstream both years)",!color=#ff0000]
	801f594628410c315041e6157ef78bf7[&TipLabel_1_14Nov2025="801f594628410c315041e6157ef78bf7_A. chrysogaster_14091_21"]
	817b76395b9a47ad341ef4bdc3e88f3f[&TipLabel_1_14Nov2025="817b76395b9a47ad341ef4bdc3e88f3f_A. chrysogaster_751_1"]
	81dc24418d1886efe2ac991e2e488fba[&TipLabel_1_14Nov2025="81dc24418d1886efe2ac991e2e488fba_A. chrysogaster_2798_2"]
	8201277513429a3c255f2426bf3b1585[&TipLabel_1_14Nov2025="8201277513429a3c255f2426bf3b1585_A. chrysogaster_9881_14"]
	821d8e9e053477e5b87baf9f0fc23431[&TipLabel_1_14Nov2025="821d8e9e053477e5b87baf9f0fc23431_G. ditaenia_4327_3"]
	82a2d917771b763e4ba081b917e0c232[&TipLabel_1_14Nov2025="82a2d917771b763e4ba081b917e0c232_G. ditaenia_16370_31"]
	82e3915f91a7e6858be315babc9cacb2[&TipLabel_1_14Nov2025="82e3915f91a7e6858be315babc9cacb2_A. chrysogaster_41_1"]
	82e5391bace74a10a02418826d2731b1[&TipLabel_1_14Nov2025="82e5391bace74a10a02418826d2731b1_A. chrysogaster_150_1"]
	82ebd9fb928a429907e4837db061cc2b[&TipLabel_1_14Nov2025="82ebd9fb928a429907e4837db061cc2b_G. ditaenia_2918_4"]
	84a896f6976630563e579d0adcdf4fa6[&TipLabel_1_14Nov2025="84a896f6976630563e579d0adcdf4fa6_G. ditaenia_6404_20"]
	84e6816620ca268116e6d27fd0f6a4f9[&TipLabel_1_14Nov2025="84e6816620ca268116e6d27fd0f6a4f9_G. ditaenia_37_1"]
	850cb490d5fdb5b8d35569653b79d8d1[&TipLabel_1_14Nov2025="850cb490d5fdb5b8d35569653b79d8d1_A. chrysogaster_2763_3"]
	8524ae3b2492d6a51824b97e5bdeb72d[&TipLabel_1_14Nov2025="8524ae3b2492d6a51824b97e5bdeb72d_G. ditaenia_165_1"]
	853cb0c36ad224cb1d895d777b97ce4d[&TipLabel_1_14Nov2025="853cb0c36ad224cb1d895d777b97ce4d_A. chrysogaster_8282_23"]
	855c8eb7c95c1bd917f46c72e41ed9a2[&TipLabel_1_14Nov2025="855c8eb7c95c1bd917f46c72e41ed9a2_G. ditaenia_786_8"]
	855ca7ee526dda2ea9b851dcc2a30095[&TipLabel_1_14Nov2025="855ca7ee526dda2ea9b851dcc2a30095_A. chrysogaster_185_2"]
	8598df419c7ed3fc6cfdd0cb6e2d294d[&TipLabel_1_14Nov2025="8598df419c7ed3fc6cfdd0cb6e2d294d_G. ditaenia_10939_30"]
	859adfad5680e70af8e15c2d113ab754[&TipLabel_1_14Nov2025="859adfad5680e70af8e15c2d113ab754_G. ditaenia_4511_10"]
	85a8ff5239a0b938516f1986d657a0e4[&TipLabel_1_14Nov2025="85a8ff5239a0b938516f1986d657a0e4_A. chrysogaster_4869_4"]
	85db4129ff207b8ce6659772ac48a9d1[&TipLabel_1_14Nov2025="85db4129ff207b8ce6659772ac48a9d1_A. chrysogaster_8376_11"]
	861c0a9941107fb2416cb10743320207[&TipLabel_1_14Nov2025="861c0a9941107fb2416cb10743320207_A. chrysogaster_750_1"]
	8633d0f226a2119f1baf68d93ac206c1[&TipLabel_1_14Nov2025="8633d0f226a2119f1baf68d93ac206c1_A. chrysogaster_5226_20"]
	863bb942008621ab297d2434aa897690[&TipLabel_1_14Nov2025="863bb942008621ab297d2434aa897690_A. chrysogaster_1124_3"]
	86722ac47e88a0e29b18e2d418858643[&TipLabel_1_14Nov2025="86722ac47e88a0e29b18e2d418858643_A. chrysogaster_9942_13"]
	86b16d384332185f0b65fc63c3213fd1[&TipLabel_1_14Nov2025="86b16d384332185f0b65fc63c3213fd1_G. ditaenia_52_1"]
	87249363cea8ca672de7b3aab767e7c7[&TipLabel_1_14Nov2025="87249363cea8ca672de7b3aab767e7c7_A. chrysogaster_35_1"]
	893a3d2ef6d556c952679b1ad852bbf1[&TipLabel_1_14Nov2025="893a3d2ef6d556c952679b1ad852bbf1_A. chrysogaster_9214_13"]
	898918c640a402fe69b4cfc08faf3583[&TipLabel_1_14Nov2025="898918c640a402fe69b4cfc08faf3583_G. ditaenia_744_3"]
	8a59a47525c98c533a9bb41daead5acf[&TipLabel_1_14Nov2025="8a59a47525c98c533a9bb41daead5acf_G. ditaenia_15976_19"]
	8b5178a97ed5ff21b700a2408dac0d64[&TipLabel_1_14Nov2025="8b5178a97ed5ff21b700a2408dac0d64_G. ditaenia_197_1"]
	8ba5d55ece5aafe10e5ec34507551a19[&TipLabel_1_14Nov2025="8ba5d55ece5aafe10e5ec34507551a19_G. ditaenia_21439_20"]
	8ba783d60b108321ccb958cc96afc0be[&TipLabel_1_14Nov2025="8ba783d60b108321ccb958cc96afc0be_A. chrysogaster_213337_10"]
	8bb72a7bfde33e6bb209be17aa8553a9[&TipLabel_1_14Nov2025="8bb72a7bfde33e6bb209be17aa8553a9_G. ditaenia_4831_6"]
	8c04d00148da0982f143c982a9e45e42[&TipLabel_1_14Nov2025="8c04d00148da0982f143c982a9e45e42_A. chrysogaster_43_1"]
	8c429e8ca0a18e23b89e162008adbde2[&TipLabel_1_14Nov2025="8c429e8ca0a18e23b89e162008adbde2_G. ditaenia_274_1"]
	8c551d4398f38a909e8e740b53aaa7e7[&TipLabel_1_14Nov2025="8c551d4398f38a909e8e740b53aaa7e7_G. ditaenia_524_6"]
	8c6a3737fed2c98c6062279a9e7e9c05[&TipLabel_1_14Nov2025="8c6a3737fed2c98c6062279a9e7e9c05_N. percobromus_4_1"]
	8d40f637fe9da4d06d295ac9ce26248f[&TipLabel_1_14Nov2025="8d40f637fe9da4d06d295ac9ce26248f_G. ditaenia_44_1"]
	8e19b3cb3b115d3e9fd77fa99393e621[&TipLabel_1_14Nov2025="8e19b3cb3b115d3e9fd77fa99393e621_A. chrysogaster_4447_27"]
	8ee85dbf931234edbc3e1d2f5b88fcfc[&TipLabel_1_14Nov2025="8ee85dbf931234edbc3e1d2f5b88fcfc_G. ditaenia_310_6"]
	8ef54f9112e6806f1f85cf3408ade23c[&TipLabel_1_14Nov2025="8ef54f9112e6806f1f85cf3408ade23c_P. phoxinus_23_1"]
	8f7bc89e449c75da37a386f0ac70e0cd[&TipLabel_1_14Nov2025="8f7bc89e449c75da37a386f0ac70e0cd_G. ditaenia_2739_8"]
	8fad5915cf1625fe45a8249cb00ddf58[&TipLabel_1_14Nov2025="8fad5915cf1625fe45a8249cb00ddf58_G. ditaenia_24717_20"]
	900481951340a4b7a2da7b1d27211108[&TipLabel_1_14Nov2025="900481951340a4b7a2da7b1d27211108_A. chrysogaster_5375_4"]
	904abbb76bbc26766c5daa925dd6f1c1[&TipLabel_1_14Nov2025="904abbb76bbc26766c5daa925dd6f1c1_G. ditaenia_421_1"]
	9050ab24f6158cf8e4ed4a746a4c3f0d[&TipLabel_1_14Nov2025="9050ab24f6158cf8e4ed4a746a4c3f0d_G. ditaenia_4470_3"]
	908e9201bd94e22d65af52e8dc327022[&TipLabel_1_14Nov2025="908e9201bd94e22d65af52e8dc327022_A. chrysogaster_12893_13"]
	90bf790a15b181980b234d66977a603d[&TipLabel_1_14Nov2025="90bf790a15b181980b234d66977a603d_G. ditaenia_16068_9"]
	90c15653235c7afe037c408044d34525[&TipLabel_1_14Nov2025="90c15653235c7afe037c408044d34525_G. ditaenia_14014_11"]
	9115b03949cce0fbeba5809a9cb12740[&TipLabel_1_14Nov2025="9115b03949cce0fbeba5809a9cb12740_G. ditaenia_8281_23"]
	92b394a45064b2a982a1822ea32e74a9[&TipLabel_1_14Nov2025="92b394a45064b2a982a1822ea32e74a9_P. sp. Morella_819479_9",!color=#ff0000]
	92e05f248aeb0afddcab4b22cddcd38b[&TipLabel_1_14Nov2025="92e05f248aeb0afddcab4b22cddcd38b_A. chrysogaster_69401_12"]
	92ef7cd9c09f5871a3f8402bb77777dc[&TipLabel_1_14Nov2025="92ef7cd9c09f5871a3f8402bb77777dc_P. umpquae_146_2"]
	9335f29ab81bd93d016efc396dd78aa1[&TipLabel_1_14Nov2025="9335f29ab81bd93d016efc396dd78aa1_G. ditaenia_673_3"]
	9345f1534140b6795eabe06eb1ce19bf[&TipLabel_1_14Nov2025="9345f1534140b6795eabe06eb1ce19bf_A. chrysogaster_6786_6"]
	935046576d5a8382ce04ddea8d6faa25[&TipLabel_1_14Nov2025="935046576d5a8382ce04ddea8d6faa25_R. osculus"]
	939b07954c77e4dbc686ddd53494be21[&TipLabel_1_14Nov2025="939b07954c77e4dbc686ddd53494be21_A. chrysogaster_2790_4"]
	939d33c7cc5f64c43b12ac81be431355[&TipLabel_1_14Nov2025="939d33c7cc5f64c43b12ac81be431355_G. ditaenia_5469_16"]
	93db56650272155e817a413be44183c8[&TipLabel_1_14Nov2025="93db56650272155e817a413be44183c8_A. chrysogaster_51_1"]
	93f878471def86001bc91f2848b49803[&TipLabel_1_14Nov2025="93f878471def86001bc91f2848b49803_G. ditaenia_138_1"]
	9547c8f590175f1a3b1849bbef19ec2b[&TipLabel_1_14Nov2025="9547c8f590175f1a3b1849bbef19ec2b_A. chrysogaster_10233_7"]
	95e04f5b5ae2c52b7fcae41b93969f18[&TipLabel_1_14Nov2025="95e04f5b5ae2c52b7fcae41b93969f18_A. chrysogaster_34_1"]
	9611c904f22eab6ac5d1d3604d3ea281[&TipLabel_1_14Nov2025="9611c904f22eab6ac5d1d3604d3ea281_A. chrysogaster_635_2"]
	961cccf64c7fde27449956f7f784c8dd[&TipLabel_1_14Nov2025="961cccf64c7fde27449956f7f784c8dd_A. chrysogaster_429_2"]
	9639c560adc8d4015fc3008cf6984306[&TipLabel_1_14Nov2025="9639c560adc8d4015fc3008cf6984306_G. ditaenia_915_4"]
	969624728ccfee32083cf97c96198cf4[&TipLabel_1_14Nov2025="969624728ccfee32083cf97c96198cf4_G. ditaenia_931_8"]
	96d817f25995e6388cc8e877b4e73045[&TipLabel_1_14Nov2025="96d817f25995e6388cc8e877b4e73045_A. chrysogaster_19975_19"]
	97504530bc708068e92983334af53c0a[&TipLabel_1_14Nov2025="97504530bc708068e92983334af53c0a_G. ditaenia_840_3"]
	97893c6e2e27d95c2e7b211e9b4c6663[&TipLabel_1_14Nov2025="97893c6e2e27d95c2e7b211e9b4c6663_G. ditaenia_18758_32"]
	978a0b85682151e5c060890da8664cbb[&TipLabel_1_14Nov2025="978a0b85682151e5c060890da8664cbb_A. chrysogaster_595_2"]
	981a922582b2f960092c29a3c441f954[&TipLabel_1_14Nov2025="981a922582b2f960092c29a3c441f954_G. ditaenia_9230_24"]
	982b6cf2494b1dbb50ebba96374290f9[&TipLabel_1_14Nov2025="982b6cf2494b1dbb50ebba96374290f9_A. chrysogaster_10858_16"]
	9835d9d9e0a4009428ab7a7a889d9d9f[&TipLabel_1_14Nov2025="9835d9d9e0a4009428ab7a7a889d9d9f_A. chrysogaster_2884_5"]
	9890bf2e15a9f99eea51116787aad78b[&TipLabel_1_14Nov2025="9890bf2e15a9f99eea51116787aad78b_A. chrysogaster_169_1"]
	9893bdfb9e617c034dad8a37ad7f3bea[&TipLabel_1_14Nov2025="9893bdfb9e617c034dad8a37ad7f3bea_G. ditaenia_3510_4"]
	98cdccd0c493d15751f08cac69d845fc[&TipLabel_1_14Nov2025="98cdccd0c493d15751f08cac69d845fc_G. ditaenia_526_3"]
	98db5a6edda9f2ba520a8927cee8655d[&TipLabel_1_14Nov2025="98db5a6edda9f2ba520a8927cee8655d_G. ditaenia_567_3"]
	98fc776364ea836c41c2cebe76fb7323[&TipLabel_1_14Nov2025="98fc776364ea836c41c2cebe76fb7323_G. ditaenia_75_1"]
	9926baffaa837ebac86ae2427372e2d3[&TipLabel_1_14Nov2025="9926baffaa837ebac86ae2427372e2d3_A. chrysogaster_13077_30"]
	9aa1eda012f76bc29c896906fc6252d9[&TipLabel_1_14Nov2025="9aa1eda012f76bc29c896906fc6252d9_G. ditaenia_956_7"]
	9ad87ffbea11f496dfdb4fe5ae64153b[&TipLabel_1_14Nov2025="9ad87ffbea11f496dfdb4fe5ae64153b_A. chrysogaster_6340_1"]
	9b10da162329d0cb44c3f189f2acb8f2[&TipLabel_1_14Nov2025="9b10da162329d0cb44c3f189f2acb8f2_A. chrysogaster_30818_7"]
	9b5d2b4c83b89dc50453463248666199[&TipLabel_1_14Nov2025="9b5d2b4c83b89dc50453463248666199_A. chrysogaster_1801_4"]
	9b9410fa8944c561444d2d145d1de0da[&TipLabel_1_14Nov2025="9b9410fa8944c561444d2d145d1de0da_G. ditaenia_1349_5"]
	9ca27fa203bbda2c3b0625f3dcc4a7a4[&TipLabel_1_14Nov2025="9ca27fa203bbda2c3b0625f3dcc4a7a4_A. chrysogaster_46_1"]
	9d195a1f687d2a9ec50e97b78d4ff529[&TipLabel_1_14Nov2025="9d195a1f687d2a9ec50e97b78d4ff529_G. ditaenia_60581_22"]
	9d591a81fc7f9025b19965ba77150a65[&TipLabel_1_14Nov2025="9d591a81fc7f9025b19965ba77150a65_R. cataractae_1_1"]
	9e22202be73a60614d5b661e27ad4712[&TipLabel_1_14Nov2025="9e22202be73a60614d5b661e27ad4712_G. ditaenia_7255_23"]
	9e434a13899a0b686e3e43f1fc90c80d[&TipLabel_1_14Nov2025="9e434a13899a0b686e3e43f1fc90c80d_A. chrysogaster_10684_10"]
	9e9509347b77da334646fbc14d55d2cb[&TipLabel_1_14Nov2025="9e9509347b77da334646fbc14d55d2cb_G. ditaenia_113_3"]
	9ea2c74f83d0c7055422232a54b6ce15[&TipLabel_1_14Nov2025="9ea2c74f83d0c7055422232a54b6ce15_A. chrysogaster_933_8"]
	9ecb8688b2003b9420c94f54232192a5[&TipLabel_1_14Nov2025="9ecb8688b2003b9420c94f54232192a5_G. ditaenia_2408_4"]
	9f1f12fd1f98ab28f01dfc851c43d081[&TipLabel_1_14Nov2025="9f1f12fd1f98ab28f01dfc851c43d081_A. chrysogaster_3275_5"]
	9f577c455c48880e7eb9ac2fcf02e8f4[&TipLabel_1_14Nov2025="9f577c455c48880e7eb9ac2fcf02e8f4_G. ditaenia_46_1"]
	9f69fc636a0dc5704ab92e9ea3071d7c[&TipLabel_1_14Nov2025="9f69fc636a0dc5704ab92e9ea3071d7c_A. chrysogaster_361_6"]
	AF023183[&TipLabel_1_14Nov2025="AF023183_Acrocheilus alutaceus"]
	AF023188[&TipLabel_1_14Nov2025="AF023188_Gila cypha"]
	AF038472[&TipLabel_1_14Nov2025="AF038472_Gila atraria"]
	AF038473[&TipLabel_1_14Nov2025="AF038473_Gila coerulea"]
	AF038474[&TipLabel_1_14Nov2025="AF038474_Gila coerulea"]
	AF038475[&TipLabel_1_14Nov2025="AF038475_Gila conspersa"]
	AF038476[&TipLabel_1_14Nov2025="AF038476_Gila ditaenia",!color=#ffffff]
	'AF038476.1_extraction_Gila_ditaenia'[&TipLabel_1_14Nov2025="AF038476.1 Gila_ditaenia, Sycamore Creek, AZ, Rio de La Concepcion (Altar tributary)",!color=#0000ff]
	AF038478[&TipLabel_1_14Nov2025="AF038478_Gila nigrescens"]
	AF038479[&TipLabel_1_14Nov2025="AF038479_Gila orcuttii"]
	AF038480[&TipLabel_1_14Nov2025="AF038480_Gila pandora"]
	AF038481[&TipLabel_1_14Nov2025="AF038481_Gila robusta",!color=#ff00ff]
	AF038482[&TipLabel_1_14Nov2025="AF038482_Lavinia exilicauda"]
	AF038483[&TipLabel_1_14Nov2025="AF038483_Lavinia exilicauda"]
	AF038488[&TipLabel_1_14Nov2025="AF038488_Orthodon microlepidotus"]
	AF038489[&TipLabel_1_14Nov2025="AF038489_Orthodon microlepidotus"]
	AF038494[&TipLabel_1_14Nov2025="AF038494_Ptychocheilus oregonensis"]
	AF038496_Relictus_solitarius[&TipLabel_1_14Nov2025="AF038496_Relictus_solitarius"]
	AP011215[&TipLabel_1_14Nov2025="AP011215_Gila sp. 1460 unknown locality",!color=#000000]
	AP011249_Puntioplites_waandersi[&TipLabel_1_14Nov2025="AP011249_Puntioplites_waandersi"]
	'AY216528.1_extraction_Agosia_chrysogaster'[&TipLabel_1_14Nov2025="AY216528_Agosia_chrysogaster_UAIC 13018.01, unknown loc.",!color=#0000ff]
	AY216542_Lythrurus_umbratilus[&TipLabel_1_14Nov2025="AY216542_Lythrurus_umbratilus"]
	AY216561[&TipLabel_1_14Nov2025="AY216561_Ptychocheilus lucius"]
	AY216562[&TipLabel_1_14Nov2025="AY216562_Ptychocheilus oregonensis"]
	GU134278[&TipLabel_1_14Nov2025="GU134278_Gila cypha"]
	GU134279[&TipLabel_1_14Nov2025="GU134279_Gila nigrescens"]
	GU134280[&TipLabel_1_14Nov2025="GU134280_Gila robusta",!color=#ff00ff]
	GU134281[&TipLabel_1_14Nov2025="GU134281_Gila nigra",!color=#ff00ff]
	Gila_purpurea09_0330_027_005[&TipLabel_1_14Nov2025="G. purpurea San Bernardino NWR, Leslie Canyon NWR, Douglas High School, El Coronado Ranch, Arizona, USA"]
	KT715812_Rhinichthys_osculus[&TipLabel_1_14Nov2025="KT715812_Rhinichthys_osculus"]
	LC277795[&TipLabel_1_14Nov2025="LC277795_Ptychocheilus oregonensis"]
	LC708210_Cyprinus_carpio[&TipLabel_1_14Nov2025="LC708210_Cyprinus_carpio"]
	MM_cleaned_A9[&TipLabel_1_14Nov2025="GeremicaA9 Gila eremica, Tahuichopa, Bacanuchi, Rio Sonora PX746535 USON-1301-9",!color=#008000]
	MM_cleaned_BA18[&TipLabel_1_14Nov2025="GcanonB Gila cf. eremica, La Balandrona Canyon, Rio Matape PX746537 USON-1300-18",!color=#008000]
	'MM_cleaned_GM2_Rv.ab1__reversed_'[&TipLabel_1_14Nov2025="Gminacae2 Gila minacae, Arroyo El Largo, Bavispe, Rio Yaqui PX746541 USON-1224-2",!color=#0000ff]
	MM_cleaned_GM5[&TipLabel_1_14Nov2025="Gminacae5 Gila minacae, Arroyo El Largo, Bavispe, Rio Yaqui USON-1490-5 PX746546",!color=#0000ff]
	'MM_cleaned_GM6_Fw.ab1'[&TipLabel_1_14Nov2025="Gminacae6 Gila minacae, Arroyo El Largo, Bavispe, Rio Yaqui PX746540 USON-1224-6",!color=#000000]
	'MM_cleaned_Gdit3_Rev_Gdit2_F&R__reversed_'[&TipLabel_1_14Nov2025="Gditaenia2 and 3 Gila ditaenia, Arroyo Cocospera at Rancho el Aribabi, Rio de la Concepcion PX746531 USON-1454-2 and PX746532 USON-1454-3",!color=#0000ff]
	MM_cleaned_Gdit4_Agosia_chrysogaster_Aribabi[&TipLabel_1_14Nov2025="GditaeniaM4x _Agosia chrysogaster, Arroyo Cocospera at Rancho el Aribabi, Rio de la Concepcion PX746530 USON-1455-4",!color=#0000ff]
	MM_cleaned_Gnsp1[&TipLabel_1_14Nov2025="GNsp1Culiacan Gila sp., Arroyo Las Higueras, Badiraguato, Rio Culiacan PX746543 UABC-2921-1",!color=#008000]
	MM_cleaned_Gnsp3[&TipLabel_1_14Nov2025="GNsp3Culiacan Gila sp., Arroyo El Rodeo, Tamazula, Rio Culiacan USON-1490-5 PX746546",!color=#008000]
	'MM_cleaned_Gsp1_Rv.ab1__reversed_'[&TipLabel_1_14Nov2025="Gsp1Sinaloa Gila sp., Arroyo San Juan del Llano, Rio Sinaloa PX746534 USON-1490-1",!color=#008000]
	MM_cleaned_Gsp2[&TipLabel_1_14Nov2025="Gsp2Sinaloa Gila sp., Arroyo San Juan del Llano, Rio Sinaloa PX746544 USON-1490-2",!color=#008000]
	MM_cleaned_Gsp3[&TipLabel_1_14Nov2025="Gsp3Sinaloa Gila sp., Arroyo San Juan del Llano, Rio Sinaloa USON-1490-5 PX746546",!color=#008000]
	MM_cleaned_Gsp4[&TipLabel_1_14Nov2025="Gsp4Sinaloa Gila sp., Arroyo San Juan del Llano, Rio Sinaloa PX746545 USON-1490-4",!color=#008000]
	MM_cleaned_Gsp5[&TipLabel_1_14Nov2025="Gsp5Sinaloa Gila sp., Arroyo San Juan del Llano, Rio Sinaloa PX746546 USON-1490-5",!color=#008000]
	MM_cleaned_M29[&TipLabel_1_14Nov2025="GeremicaM29 Gila eremica, Mazatan, Rio Matape PX746536 USON-1376-29",!color=#008000]
	'MM_cleaned_P1_Rv.ab1__reversed_'[&TipLabel_1_14Nov2025="GcanonP Gila cf. eremica, La Pirinola Canyon, Rio Matape PX746538 USON-1302-1",!color=#008000]
	MT501366[&TipLabel_1_14Nov2025="MT501366_Gila elegans"]
	MT501368[&TipLabel_1_14Nov2025="MT501368_Gila cypha"]
	MT501382_Cyprinella_lutrensis[&TipLabel_1_14Nov2025="MT501382_Cyprinella_lutrensis"]
	MW652802extraction_Phoxinus_phoxinus_voucher_CZ11[&TipLabel_1_14Nov2025="MW652802extraction_Phoxinus_phoxinus_voucher_CZ11",!color=#0000ff]
	NC_008105[&TipLabel_1_14Nov2025="NC_008105_Gila robusta",!color=#ff00ff]
	NC_013761[&TipLabel_1_14Nov2025="NC_013761_Gila conspersa"]
	NC_022190_Squalidus_wolterstorffi[&TipLabel_1_14Nov2025="NC_022190_Squalidus_wolterstorffi"]
	NC_031565_Algansea_lacustris[&TipLabel_1_14Nov2025="NC_031565_Algansea_lacustris"]
	NC_031572_Clinostomus_elongatus[&TipLabel_1_14Nov2025="NC_031572_Clinostomus_elongatus"]
	NC_033922_Dionda_episcopa[&TipLabel_1_14Nov2025="NC_033922_Dionda_episcopa"]
	NC_033927[&TipLabel_1_14Nov2025="NC_033927_Acrocheilus alutaceus"]
	NC_033930[&TipLabel_1_14Nov2025="NC_033930_Lavinia exilicauda"]
	NC_054086[&TipLabel_1_14Nov2025="NC_054086_Ptychocheilus lucius"]
	NC_054140[&TipLabel_1_14Nov2025="NC_054140_Gila elegans"]
	NC_054257[&TipLabel_1_14Nov2025="NC_054257_Gila cypha"]
	NC_054259[&TipLabel_1_14Nov2025="NC_054259_G. nigrescens"]
	NC_066937[&TipLabel_1_14Nov2025="NC_066937_Ptychocheilus oregonensis"]
	NC_066941[&TipLabel_1_14Nov2025="NC_066941_Ptychocheilus umpquae"]
	NC_066942[&TipLabel_1_14Nov2025="NC_066942_Gila coerulea"]
	NC_066955[&TipLabel_1_14Nov2025="NC_066955_Hesperoleucus symmetricus"]
	NC_069226_Sinocyclocheilus_anatirostris[&TipLabel_1_14Nov2025="NC_069226_Sinocyclocheilus_anatirostris"]
	OK637249[&TipLabel_1_14Nov2025="OK637249_Ptychocheilus oregonensis"]
	OK637254[&TipLabel_1_14Nov2025="OK637254_Acrocheilus alutaceus"]
	OK637257_Acrocheilus_alutaceus[&TipLabel_1_14Nov2025="OK637257_Acrocheilus_alutaceus"]
	OK945942[&TipLabel_1_14Nov2025="OK945942_Gila coerulea"]
	OK945943[&TipLabel_1_14Nov2025="OK945943_Gila coerulea"]
	OL457424[&TipLabel_1_14Nov2025="OL457424_Ptychocheilus umpquae"]
	OL477723_Pimephales_promelas[&TipLabel_1_14Nov2025="OL477723_Pimephales_promelas"]
	OL477725[&TipLabel_1_14Nov2025="OL477725_Hesperoleucus symmetricus"]
	OL547389_Ptychocheilus_umpquae[&TipLabel_1_14Nov2025="OL547389_Ptychocheilus_umpquae"]
	OL693869_Rhinichthys_cataractae[&TipLabel_1_14Nov2025="OL693869_Rhinichthys_cataractae"]
	OP931554[&TipLabel_1_14Nov2025="OP931554_P. sp. Morella",!color=#0000ff]
	OQ679414_Notropis_volucellus[&TipLabel_1_14Nov2025="OQ679414_Notropis_volucellus",!color=#0000ff]
	OQ793731[&TipLabel_1_14Nov2025="OQ793731_Lavinia exilicauda"]
	OQ793732[&TipLabel_1_14Nov2025="OQ793732_Lavinia exilicauda"]
	OQ793744[&TipLabel_1_14Nov2025="OQ793744_Orthodon microlepidotus"]
	OQ793745[&TipLabel_1_14Nov2025="OQ793745_Orthodon microlepidotus"]
	OQ793746[&TipLabel_1_14Nov2025="OQ793746_Orthodon microlepidotus"]
	OR031095[&TipLabel_1_14Nov2025="OR031095_Ptychocheilus lucius"]
	OR031102[&TipLabel_1_14Nov2025="OR031102_G. robusta jordani",!color=#ff00ff]
	OR552077_Notropis_percobromus[&TipLabel_1_14Nov2025="OR552077_Notropis_percobromus"]
	OV522671_Squalius_carolitertii[&TipLabel_1_14Nov2025="OV522671_Squalius_carolitertii"]
	OX344793_extraction_Barbatula_barbatula[&TipLabel_1_14Nov2025="OX344793_extraction_Barbatula_barbatula",!color=#0000ff]
	OX424434_extraction_Phoxinus_phoxinus_extraction[&TipLabel_1_14Nov2025="OX424434_extraction_Phoxinus_phoxinus_extraction"]
	OX442399_Gobio_gobio[&TipLabel_1_14Nov2025="OX442399_Gobio_gobio"]
	SRR8085119[&TipLabel_1_14Nov2025="SRR8085119_Gila cipha"]
	SRR8085122[&TipLabel_1_14Nov2025="SRR8085122_Gila_robusta_complex_Silver Creek",!color=#ff00ff]
	SRR8085124[&TipLabel_1_14Nov2025="SRR8085124_Gila_robusta_complex_Aravaipa Creek",!color=#ff00ff]
	SRR8085128[&TipLabel_1_14Nov2025="SRR8085128_Gila_robusta_complex_Spring Creek(Verde)",!color=#ff00ff]
	SRR8085130[&TipLabel_1_14Nov2025="SRR8085130_Gila_robusta_complex_Wilder Creek",!color=#ff00ff]
	SRR8085131[&TipLabel_1_14Nov2025="SRR8085131_Gila_robusta_complex_Haigler Creek",!color=#ff00ff]
	SRR8085133[&TipLabel_1_14Nov2025="SRR8085133_Gila_robusta_complex_East Verde",!color=#ff00ff]
	SRR8085135[&TipLabel_1_14Nov2025="SRR8085135_Gila_robusta_complex_Walker Creek",!color=#ff00ff]
	SRR8085137[&TipLabel_1_14Nov2025="SRR8085137_Gila_robusta_complex_Boulder Creek",!color=#ff00ff]
	SRR8085139[&TipLabel_1_14Nov2025="SRR8085139_Gila_robusta_complex_Sabino Canyon",!color=#ff00ff]
	SRR8085142[&TipLabel_1_14Nov2025="SRR8085142_Gila_robusta_complex_Spring Creek(Tonto)",!color=#ff00ff]
	SRR8085144[&TipLabel_1_14Nov2025="SRR8085144_Gila_robusta_complex_Verde River",!color=#ff00ff]
	SRR8085145[&TipLabel_1_14Nov2025="SRR8085145_Gila_robusta_complex_O'Donnell Canyon",!color=#ff00ff]
	SRR8085147[&TipLabel_1_14Nov2025="SRR8085147_Gila_robusta_complex_Hot Springs Canyon",!color=#ff00ff]
	SRR80851XX[&TipLabel_1_14Nov2025="SRR80851XX_Gila robusta complex",!color=#ff00ff]
	a04dff31d49fee2d865752c4809350c6[&TipLabel_1_14Nov2025="a04dff31d49fee2d865752c4809350c6_A. chrysogaster_11328_6"]
	a0a129b80a6ff6c2fb33c85b49b53118[&TipLabel_1_14Nov2025="a0a129b80a6ff6c2fb33c85b49b53118_A. chrysogaster_17_1"]
	a0b38c13d05b4b5c7f69cf70c956f3c8[&TipLabel_1_14Nov2025="a0b38c13d05b4b5c7f69cf70c956f3c8_A. chrysogaster_1853_3"]
	a0e7d1bd282b4ac1060d9faa3593992f[&TipLabel_1_14Nov2025="a0e7d1bd282b4ac1060d9faa3593992f_A. chrysogaster_2877_8"]
	a162f0bd5c21be5890b99c1b590ab5c8[&TipLabel_1_14Nov2025="a162f0bd5c21be5890b99c1b590ab5c8_G. ditaenia_13020_9"]
	a198860ca57e189b8ed26e2919c452d4[&TipLabel_1_14Nov2025="a198860ca57e189b8ed26e2919c452d4_A. chrysogaster_2853_2"]
	a1a99a46637fc7db6f910f97bbb2eed2[&TipLabel_1_14Nov2025="a1a99a46637fc7db6f910f97bbb2eed2_A. chrysogaster_242_1"]
	a1cc09072ee4916adc2f49c33a7831eb[&TipLabel_1_14Nov2025="a1cc09072ee4916adc2f49c33a7831eb_G. ditaenia_14124_13"]
	a28dd21c3326f53edfe50eff9b5d365d[&TipLabel_1_14Nov2025="a28dd21c3326f53edfe50eff9b5d365d_G. ditaenia_65_2"]
	a2a15b9e64bc0a0a6f69f0c8dea556d3[&TipLabel_1_14Nov2025="a2a15b9e64bc0a0a6f69f0c8dea556d3_G. ditaenia_972_2"]
	a2c421b5fe26a26dfa117e5bc8efbf33[&TipLabel_1_14Nov2025="a2c421b5fe26a26dfa117e5bc8efbf33_G. ditaenia_9914_12"]
	a40e9e8aa46e28869f39024591544f28[&TipLabel_1_14Nov2025="a40e9e8aa46e28869f39024591544f28_G. ditaenia_1536_6"]
	a439fdcffddbb6b24e61f674cc21e301[&TipLabel_1_14Nov2025="a439fdcffddbb6b24e61f674cc21e301_G. ditaenia_2809_9"]
	a4d4fa48940929f3265dcf75c9203eb6[&TipLabel_1_14Nov2025="a4d4fa48940929f3265dcf75c9203eb6_A. chrysogaster_4824_4"]
	a55b6989853de358f5f7626bd2910383[&TipLabel_1_14Nov2025="a55b6989853de358f5f7626bd2910383_G. ditaenia_46_1"]
	a6117c7e7a0da911203f3593a08dad50[&TipLabel_1_14Nov2025="a6117c7e7a0da911203f3593a08dad50_A. chrysogaster_5023_6"]
	a62d998f0e5bac14f9f78f0f004bc4a5[&TipLabel_1_14Nov2025="a62d998f0e5bac14f9f78f0f004bc4a5_A. chrysogaster_76_1"]
	a6477d958b1c9e7e57c64e6911857f97[&TipLabel_1_14Nov2025="a6477d958b1c9e7e57c64e6911857f97_A. chrysogaster_2715_3"]
	a653a0bde174f5a454b593518ddf1d47[&TipLabel_1_14Nov2025="a653a0bde174f5a454b593518ddf1d47_A. chrysogaster_728_8"]
	a6d7d6c4a546ad3c13300cf95b4fff21[&TipLabel_1_14Nov2025="a6d7d6c4a546ad3c13300cf95b4fff21_A. lacustris_5_1"]
	a6f7ecd2a8f3ff2c0f94d02458440d2a[&TipLabel_1_14Nov2025="a6f7ecd2a8f3ff2c0f94d02458440d2a_G. ditaenia_2394_3"]
	a719bb508b6fdf26c03184d0bdada906[&TipLabel_1_14Nov2025="a719bb508b6fdf26c03184d0bdada906_G. ditaenia_1022_3"]
	a735ca0757538caf5819e8136f777cb4[&TipLabel_1_14Nov2025="a735ca0757538caf5819e8136f777cb4_G. ditaenia_2200_5"]
	a7aad028e45bb8959aa4eac265ce311c[&TipLabel_1_14Nov2025="a7aad028e45bb8959aa4eac265ce311c_G. ditaenia_5813_17"]
	a8520a5f43472f4d3470b0f2f91086d2[&TipLabel_1_14Nov2025="a8520a5f43472f4d3470b0f2f91086d2_A. chrysogaster_21276_13"]
	a8729ff58d8d14fee372840af0ca7d3e[&TipLabel_1_14Nov2025="a8729ff58d8d14fee372840af0ca7d3e_G. ditaenia_5802_10"]
	a88c0bcbfb4ac2b2517a8aa937c234ca[&TipLabel_1_14Nov2025="a88c0bcbfb4ac2b2517a8aa937c234ca_A. chrysogaster_3598_1"]
	a89c7377866fdfe10e5952d64b7a1392[&TipLabel_1_14Nov2025="a89c7377866fdfe10e5952d64b7a1392_G. ditaenia_5476_6"]
	a918212a3f08662a272b164e300c494c[&TipLabel_1_14Nov2025="a918212a3f08662a272b164e300c494c_A. chrysogaster_191_1"]
	a9e8606f4e3cef799b6019dc2fd654d9[&TipLabel_1_14Nov2025="a9e8606f4e3cef799b6019dc2fd654d9_G. ditaenia_766_3"]
	aa7320740ca146149288ed58398fc9d0[&TipLabel_1_14Nov2025="aa7320740ca146149288ed58398fc9d0_G. ditaenia_3262_3"]
	aa8c4ec2f7726e3c0fa6b59a53aaa993[&TipLabel_1_14Nov2025="aa8c4ec2f7726e3c0fa6b59a53aaa993_G. ditaenia_803_3"]
	aab91c34e59cb239eef908146da05566[&TipLabel_1_14Nov2025="aab91c34e59cb239eef908146da05566_G. ditaenia_9044_23"]
	aaeebce8ba8522561fb3c7e3b8e84181[&TipLabel_1_14Nov2025="aaeebce8ba8522561fb3c7e3b8e84181_A. chrysogaster_11481_21"]
	ac30d49bbd613983be4e1266b4f18124[&TipLabel_1_14Nov2025="ac30d49bbd613983be4e1266b4f18124_G. ditaenia_6531_25"]
	ac5bd77fa42b58445800a5149b60b5c0[&TipLabel_1_14Nov2025="ac5bd77fa42b58445800a5149b60b5c0_G. ditaenia_2881_5"]
	ac74a33d83d0ef393faa5c02ca86f54e[&TipLabel_1_14Nov2025="ac74a33d83d0ef393faa5c02ca86f54e_A. chrysogaster_4026_19"]
	ac7ee750e0849f3e5a8e20663039f3b3[&TipLabel_1_14Nov2025="ac7ee750e0849f3e5a8e20663039f3b3_G. ditaenia_1628_11"]
	acf2629969ba3e1a2d29978141652b36[&TipLabel_1_14Nov2025="acf2629969ba3e1a2d29978141652b36_A. chrysogaster_11647_3"]
	acf5e67de3cd4396f58df64365685c58[&TipLabel_1_14Nov2025="acf5e67de3cd4396f58df64365685c58_G. ditaenia_323_3"]
	ad10283e44fff44499442741239de5d1[&TipLabel_1_14Nov2025="ad10283e44fff44499442741239de5d1_A. chrysogaster_2045_2"]
	ad36d961ebd0849f1fe87e33c8e6ade4[&TipLabel_1_14Nov2025="ad36d961ebd0849f1fe87e33c8e6ade4_G. ditaenia_2093_2"]
	ad4fd8afe76a6e7daa0ce91f0ca583ad[&TipLabel_1_14Nov2025="ad4fd8afe76a6e7daa0ce91f0ca583ad_G. ditaenia_5194_7"]
	ae43299bc1f21ff3fbdec1d17fc0590b[&TipLabel_1_14Nov2025="ae43299bc1f21ff3fbdec1d17fc0590b_G. ditaenia_2393_3"]
	aeb60da9b4010d69ed50f18f2f1ccd84[&TipLabel_1_14Nov2025="aeb60da9b4010d69ed50f18f2f1ccd84_G. ditaenia_1_1"]
	aefd34e4d6b29a935e1a1b542a2e1f9d[&TipLabel_1_14Nov2025="aefd34e4d6b29a935e1a1b542a2e1f9d_A. chrysogaster_6951_5"]
	af65df09cfc4debb48aee67798c78384[&TipLabel_1_14Nov2025="af65df09cfc4debb48aee67798c78384_G. ditaenia_3302_4"]
	af69888cd9cfe8a917d8edf41293bcc1[&TipLabel_1_14Nov2025="af69888cd9cfe8a917d8edf41293bcc1_A. chrysogaster_354_2"]
	af6ae5e3b848ef1e0a7b9bef4e2bccd0[&TipLabel_1_14Nov2025="af6ae5e3b848ef1e0a7b9bef4e2bccd0_G. ditaenia_13312_19"]
	af703b025e3905334b4c2a00fd68eb4c[&TipLabel_1_14Nov2025="af703b025e3905334b4c2a00fd68eb4c_A. chrysogaster_30476_20"]
	afd78dc740e7ad815181d8bf942e6273[&TipLabel_1_14Nov2025="afd78dc740e7ad815181d8bf942e6273_A. chrysogaster_20124_18"]
	afffd624f4b61ce7b7787a84920ea12c[&TipLabel_1_14Nov2025="afffd624f4b61ce7b7787a84920ea12c_G. ditaenia_3152_21"]
	b00c3a1ca80ee4c6a4547954db1ecbf2[&TipLabel_1_14Nov2025="b00c3a1ca80ee4c6a4547954db1ecbf2_G. ditaenia_888_4"]
	b21355b4d69d2012c6e4e27b8656230b[&TipLabel_1_14Nov2025="b21355b4d69d2012c6e4e27b8656230b_A. chrysogaster_3538_11"]
	b2c9caec3f6df0d8afbc5f349bdf3bc3[&TipLabel_1_14Nov2025="b2c9caec3f6df0d8afbc5f349bdf3bc3_G. ditaenia_1712_5"]
	b2da107afc8c3cfe130e9b20f11e6468[&TipLabel_1_14Nov2025="b2da107afc8c3cfe130e9b20f11e6468_A. chrysogaster_4383_8"]
	b35c25e0847089ef1034ad2b6df6781a[&TipLabel_1_14Nov2025="b35c25e0847089ef1034ad2b6df6781a_G. ditaenia_1392_3"]
	b36814b8d95dd6ccb067d1bfd154654f[&TipLabel_1_14Nov2025="b36814b8d95dd6ccb067d1bfd154654f_P. umpquae_560_8"]
	b3b12b2fd1915adc68a6e4f8309d9034[&TipLabel_1_14Nov2025="b3b12b2fd1915adc68a6e4f8309d9034_A. chrysogaster_22045_21"]
	b3c5b120a771d5872050c58cb9aa17ff[&TipLabel_1_14Nov2025="b3c5b120a771d5872050c58cb9aa17ff_A. chrysogaster_2068_2"]
	b4bebb709a92376fcc590bc597312fdc[&TipLabel_1_14Nov2025="b4bebb709a92376fcc590bc597312fdc_A. chrysogaster_9128_9"]
	b53ca964ed9a13c49273f1a0251f6543[&TipLabel_1_14Nov2025="b53ca964ed9a13c49273f1a0251f6543_A. chrysogaster_60_1"]
	b54d3a2247ffb89384103e39f1101783[&TipLabel_1_14Nov2025="b54d3a2247ffb89384103e39f1101783_A. chrysogaster_13077_35"]
	b5f11624ced3fcd5ab6c1a0666be6bbe[&TipLabel_1_14Nov2025="b5f11624ced3fcd5ab6c1a0666be6bbe_G. ditaenia_10334_20"]
	b6c6275c0850b0514ce27c81fb911e46[&TipLabel_1_14Nov2025="b6c6275c0850b0514ce27c81fb911e46_A. chrysogaster_37_1"]
	b6d953a6f09325912e86230bdcba4862[&TipLabel_1_14Nov2025="b6d953a6f09325912e86230bdcba4862_A. chrysogaster_12542_8"]
	b7ae7fdc3ed816fdb313bf958721dc3d[&TipLabel_1_14Nov2025="b7ae7fdc3ed816fdb313bf958721dc3d_A. chrysogaster_3374_9"]
	ba48ba8f065db981c5203bfc26cca1cc[&TipLabel_1_14Nov2025="ba48ba8f065db981c5203bfc26cca1cc_A. chrysogaster_1_1"]
	ba850c853230af6d53190d8ae27a6fee[&TipLabel_1_14Nov2025="ba850c853230af6d53190d8ae27a6fee_G. ditaenia_4542_5"]
	baa87171fd3a2d02263cd10cd2047cc5[&TipLabel_1_14Nov2025="baa87171fd3a2d02263cd10cd2047cc5_G. ditaenia_1353_5"]
	bb75bfbc2a2aa7a33ecb8e0c8c6e37aa[&TipLabel_1_14Nov2025="bb75bfbc2a2aa7a33ecb8e0c8c6e37aa_P. umpquae_3_1"]
	bb76062379848a00962428643786036a[&TipLabel_1_14Nov2025="bb76062379848a00962428643786036a_G. ditaenia_1894_3"]
	bbc45cf18068714342b08985320c4aa5[&TipLabel_1_14Nov2025="bbc45cf18068714342b08985320c4aa5_G. ditaenia_74_1"]
	bbcf59ae85fc3f22dabbbbd40979b8bb[&TipLabel_1_14Nov2025="bbcf59ae85fc3f22dabbbbd40979b8bb_G. ditaenia_1343145_29"]
	bbda9ad3bc84c50cfb5eff67c91d825a[&TipLabel_1_14Nov2025="bbda9ad3bc84c50cfb5eff67c91d825a_A. chrysogaster_146544257_69",!color=#ff0000]
	bbf27e732bafdfe45f3d38e9f8864f59[&TipLabel_1_14Nov2025="bbf27e732bafdfe45f3d38e9f8864f59_G. ditaenia_1648_2"]
	bc604cc93c5f1b832992a80fbd7d754e[&TipLabel_1_14Nov2025="bc604cc93c5f1b832992a80fbd7d754e_A. chrysogaster_3049_3"]
	bccf09d94f90c8d1405eb5976a3b9699[&TipLabel_1_14Nov2025="bccf09d94f90c8d1405eb5976a3b9699_A. chrysogaster_114364_11"]
	bcdeb8a93cb9b5506d1d94b01431ed64[&TipLabel_1_14Nov2025="bcdeb8a93cb9b5506d1d94b01431ed64_A. chrysogaster_286_1"]
	bd0eb6d0d0ee2a12ea72860bc6ee71ab[&TipLabel_1_14Nov2025="bd0eb6d0d0ee2a12ea72860bc6ee71ab_A. chrysogaster_7294_5"]
	be160fbab864ce59833b4c4a6b417b66[&TipLabel_1_14Nov2025="be160fbab864ce59833b4c4a6b417b66_A. chrysogaster_40639_7"]
	be243537f8d0124340a6ec099aeb3ef8[&TipLabel_1_14Nov2025="be243537f8d0124340a6ec099aeb3ef8_G. ditaenia_13912_7"]
	be4d0d79701a1f681b5fc209e5f51ba9[&TipLabel_1_14Nov2025="be4d0d79701a1f681b5fc209e5f51ba9_A. chrysogaster_1383_2"]
	bef498e5a32ee52357b3bb861826c84c[&TipLabel_1_14Nov2025="bef498e5a32ee52357b3bb861826c84c_G. ditaenia_373_1"]
	bf13ea305f022c30ca5ffdc844340abb[&TipLabel_1_14Nov2025="bf13ea305f022c30ca5ffdc844340abb_G. ditaenia_1791_24"]
	bf8a6c07f648ece7efcc617e57acca80[&TipLabel_1_14Nov2025="bf8a6c07f648ece7efcc617e57acca80_G. ditaenia_5440_7"]
	bf9cbdb1cf3e3bb6b68f758e38fed557[&TipLabel_1_14Nov2025="bf9cbdb1cf3e3bb6b68f758e38fed557_A. chrysogaster_33907_19"]
	bfa13f2740243664b6d9931a77687b10[&TipLabel_1_14Nov2025="bfa13f2740243664b6d9931a77687b10_A. chrysogaster_41_1"]
	bfe12574ea3107ea8a245d65b169b1d6[&TipLabel_1_14Nov2025="bfe12574ea3107ea8a245d65b169b1d6_G. ditaenia_1770_4"]
	bff275c1af16b41f007ae7a2f861f632[&TipLabel_1_14Nov2025="bff275c1af16b41f007ae7a2f861f632_A. chrysogaster_1340_4"]
	c03129a122345cf6ef9cdd12c550eca1[&TipLabel_1_14Nov2025="c03129a122345cf6ef9cdd12c550eca1_A. chrysogaster_47_1"]
	c1e7044ce3476b01c48dc7db7371e078[&TipLabel_1_14Nov2025="c1e7044ce3476b01c48dc7db7371e078_G. ditaenia_1251_5"]
	c215bb432f4ce132a1eb15957a234541[&TipLabel_1_14Nov2025="c215bb432f4ce132a1eb15957a234541_G. ditaenia_4747_15"]
	c21e2eac8b648e7ad0a6a1f1fafe2d3f[&TipLabel_1_14Nov2025="c21e2eac8b648e7ad0a6a1f1fafe2d3f_G. ditaenia_7468_27"]
	c224f5c978f4fb9231d1ff696006073c[&TipLabel_1_14Nov2025="c224f5c978f4fb9231d1ff696006073c_A. chrysogaster_32386_19"]
	c2b18ae7c67f60c0201611a5c7840c9b[&TipLabel_1_14Nov2025="c2b18ae7c67f60c0201611a5c7840c9b_A. chrysogaster_5351_11"]
	c312ea205df1bbad76224a09bcfc3c48[&TipLabel_1_14Nov2025="c312ea205df1bbad76224a09bcfc3c48_A. chrysogaster_65_1"]
	c349d36fc168c51fb3169622a9b5ff28[&TipLabel_1_14Nov2025="c349d36fc168c51fb3169622a9b5ff28_A. chrysogaster_3041_6"]
	c3edae1540dac11848959bf0886aae1e[&TipLabel_1_14Nov2025="c3edae1540dac11848959bf0886aae1e_R. osculus_817_11"]
	c55db21ac7094641e30b8455abb1fed9[&TipLabel_1_14Nov2025="c55db21ac7094641e30b8455abb1fed9_A. chrysogaster_6006_4"]
	c5b976e783ce8688c1cb127caf2ca3bf[&TipLabel_1_14Nov2025="c5b976e783ce8688c1cb127caf2ca3bf_A. chrysogaster_60937_24"]
	c62634d18b71cff660ff434bcea14234[&TipLabel_1_14Nov2025="c62634d18b71cff660ff434bcea14234_G. ditaenia_321_9"]
	c6e30e5480b4b1416d258b1283a0765d[&TipLabel_1_14Nov2025="c6e30e5480b4b1416d258b1283a0765d_A. chrysogaster_1157_2"]
	c72da0b85272f34aab198e0d82a476e2[&TipLabel_1_14Nov2025="c72da0b85272f34aab198e0d82a476e2_P. sp. Morella_1475_1"]
	c7523aab722a2a4c147bbb38ca887bb7[&TipLabel_1_14Nov2025="c7523aab722a2a4c147bbb38ca887bb7_A. chrysogaster_11203_16"]
	c782b81838aa59c7cc43b0696b18bdae[&TipLabel_1_14Nov2025="c782b81838aa59c7cc43b0696b18bdae_G. ditaenia_223_1"]
	c797d2ee139a2487a2bfc9919f2a3010[&TipLabel_1_14Nov2025="c797d2ee139a2487a2bfc9919f2a3010_G. ditaenia_140_3"]
	c80c578ddb37008c70cb3a975f7c12fa[&TipLabel_1_14Nov2025="c80c578ddb37008c70cb3a975f7c12fa_A. chrysogaster_12791_14"]
	c8f5f8bdc213e34a5f3da58734ae26b5[&TipLabel_1_14Nov2025="c8f5f8bdc213e34a5f3da58734ae26b5_A. chrysogaster_325_3"]
	c946ac244e2a09ec9805534fc8c54d1f[&TipLabel_1_14Nov2025="c946ac244e2a09ec9805534fc8c54d1f_G. ditaenia_1179_3"]
	c94dea66985cf26fe3bbb6ee478bcd22[&TipLabel_1_14Nov2025="c94dea66985cf26fe3bbb6ee478bcd22_A. chrysogaster_130_1"]
	ca3fb314c8fbfbfbcb0688e9d19a4728[&TipLabel_1_14Nov2025="ca3fb314c8fbfbfbcb0688e9d19a4728_A. chrysogaster_579_3"]
	caacccbfa4b2ff9d81b2ac22afb44014[&TipLabel_1_14Nov2025="caacccbfa4b2ff9d81b2ac22afb44014_G. ditaenia_5206_24"]
	cb05a735455d26d0b79d88576d12f7ec[&TipLabel_1_14Nov2025="cb05a735455d26d0b79d88576d12f7ec_G. ditaenia_68_2"]
	cb244adad55320f0c0bce3a30c2b8179[&TipLabel_1_14Nov2025="cb244adad55320f0c0bce3a30c2b8179_G. ditaenia_1981_3"]
	cb713ad8934193633504781f9085e7f8[&TipLabel_1_14Nov2025="cb713ad8934193633504781f9085e7f8_G. ditaenia_1008_1"]
	cb802c64841115abbe05c1c091b1bc1a[&TipLabel_1_14Nov2025="cb802c64841115abbe05c1c091b1bc1a_A. chrysogaster_15857_20"]
	cc1c2dd66e50c4a3656a3bac8a8a2284[&TipLabel_1_14Nov2025="cc1c2dd66e50c4a3656a3bac8a8a2284_G. ditaenia_1526_3"]
	cc4016c23631801504604aa6c1c76100[&TipLabel_1_14Nov2025="cc4016c23631801504604aa6c1c76100_A. chrysogaster_273_3"]
	ccbd2e0cd17d4d9062d17e68bcf6ded0[&TipLabel_1_14Nov2025="ccbd2e0cd17d4d9062d17e68bcf6ded0_A. chrysogaster_2870_2"]
	ccbfe697ea9d6220ab63de84561f1e36[&TipLabel_1_14Nov2025="ccbfe697ea9d6220ab63de84561f1e36_G. ditaenia_992_3"]
	cce0aa38abb194f0c3e240867d1aa0cc[&TipLabel_1_14Nov2025="cce0aa38abb194f0c3e240867d1aa0cc_A. chrysogaster_1575_10"]
	cdab1da9ba9fb41cf7517e82641317a9[&TipLabel_1_14Nov2025="cdab1da9ba9fb41cf7517e82641317a9_G. ditaenia_6624_1"]
	cdf721ee9fa729136fbce2cfe4f5091f[&TipLabel_1_14Nov2025="cdf721ee9fa729136fbce2cfe4f5091f_G. ditaenia_11251_20"]
	ce83c23d9fd2fe500a45df86283e4cdb[&TipLabel_1_14Nov2025="ce83c23d9fd2fe500a45df86283e4cdb_G. ditaenia_2829_6"]
	cee401224620a463a2f83a4a1dc64c31[&TipLabel_1_14Nov2025="cee401224620a463a2f83a4a1dc64c31_A. chrysogaster_24_1"]
	cef5aa791cacb7cf4c04f1c6138354b9[&TipLabel_1_14Nov2025="cef5aa791cacb7cf4c04f1c6138354b9_G. ditaenia_686_8"]
	d03838c929802cacb09c9ce5557f0c9f[&TipLabel_1_14Nov2025="d03838c929802cacb09c9ce5557f0c9f_A. chrysogaster_17822_13"]
	d04ef5f58e838c2323e80af26bdfaffd[&TipLabel_1_14Nov2025="d04ef5f58e838c2323e80af26bdfaffd_A. chrysogaster_7630_18"]
	d06fd679e55d16876f12fe5b88d61436[&TipLabel_1_14Nov2025="d06fd679e55d16876f12fe5b88d61436_Gila minacae?_4317_1 (Santa Cruz exclusive)",!color=#ff0000]
	d0998c782859953e2aaa5108fb7d4f4b[&TipLabel_1_14Nov2025="d0998c782859953e2aaa5108fb7d4f4b_A. chrysogaster_16367_10"]
	d1ee26e221ca24c2b4518993c625be79[&TipLabel_1_14Nov2025="d1ee26e221ca24c2b4518993c625be79_G. ditaenia_79_1"]
	d1fc091523fca8e858ddc237e09a89a9[&TipLabel_1_14Nov2025="d1fc091523fca8e858ddc237e09a89a9_A. chrysogaster_4924_16"]
	d21c49d8847a4b079582580f5d944509[&TipLabel_1_14Nov2025="d21c49d8847a4b079582580f5d944509_P. umpquae_1026_7"]
	d239f0d1c23319c7cf9b266b44a02b1d[&TipLabel_1_14Nov2025="d239f0d1c23319c7cf9b266b44a02b1d_A. chrysogaster_836_3"]
	d26f1bbbafeef3378c68225ed0c27beb[&TipLabel_1_14Nov2025="d26f1bbbafeef3378c68225ed0c27beb_A. chrysogaster_8391_17"]
	d298523e1d5c16871408397d0a28550c[&TipLabel_1_14Nov2025="d298523e1d5c16871408397d0a28550c_A. chrysogaster_3565_7"]
	d29ee22d0f4a7bd32203dbae73dc0b95[&TipLabel_1_14Nov2025="d29ee22d0f4a7bd32203dbae73dc0b95_G. ditaenia_1165_3"]
	d29fa4838b8ed32fe9133ff5feb05345[&TipLabel_1_14Nov2025="d29fa4838b8ed32fe9133ff5feb05345_A. chrysogaster_38656_18"]
	d3f75328d603ca5b6d5322463a2a66a6[&TipLabel_1_14Nov2025="d3f75328d603ca5b6d5322463a2a66a6_G. ditaenia_4126_17"]
	d4c0f1ebcd73dc5e2985dd3093e834e9[&TipLabel_1_14Nov2025="d4c0f1ebcd73dc5e2985dd3093e834e9_R. osculus_1339_12"]
	d6135e1971262cf8e03d7affb7f9bfda[&TipLabel_1_14Nov2025="d6135e1971262cf8e03d7affb7f9bfda_A. chrysogaster_157_1"]
	d6efc3f10dc37480a5717724806778fb[&TipLabel_1_14Nov2025="d6efc3f10dc37480a5717724806778fb_G. ditaenia_36_1"]
	d6fb9dca0e264602ca54cd90f382c61f[&TipLabel_1_14Nov2025="d6fb9dca0e264602ca54cd90f382c61f_G. ditaenia_12611_30"]
	d756dc481de01cea8eeadadf64cc9519[&TipLabel_1_14Nov2025="d756dc481de01cea8eeadadf64cc9519_A. chrysogaster_139_1"]
	d7cca7dcd1dbb0728d1a1deab6c990d0[&TipLabel_1_14Nov2025="d7cca7dcd1dbb0728d1a1deab6c990d0_G. ditaenia_316_1"]
	d809e1163b557b9442798cb68bec6ec1[&TipLabel_1_14Nov2025="d809e1163b557b9442798cb68bec6ec1_G. ditaenia_2883_15"]
	d8a09113f17702764b5f6edcebf7391a[&TipLabel_1_14Nov2025="d8a09113f17702764b5f6edcebf7391a_A. chrysogaster_670_1"]
	d8b34fec5ef3a33d1648269be23a9308[&TipLabel_1_14Nov2025="d8b34fec5ef3a33d1648269be23a9308_A. chrysogaster_9383_18"]
	d8f8fbd9c64c6d69ab2143b021ea456b[&TipLabel_1_14Nov2025="d8f8fbd9c64c6d69ab2143b021ea456b_G. ditaenia_634_3"]
	d90d38e11b75601cf60c4895cd7bf749[&TipLabel_1_14Nov2025="d90d38e11b75601cf60c4895cd7bf749_G. ditaenia_1525_3"]
	d92c458b5208c0f3dbb92c778a87e2cb[&TipLabel_1_14Nov2025="d92c458b5208c0f3dbb92c778a87e2cb_G. ditaenia_39573_17"]
	d92fe09b88f8e73186ac6804eed3f506[&TipLabel_1_14Nov2025="d92fe09b88f8e73186ac6804eed3f506_G. ditaenia_2555_10"]
	d9b3924991dc3e7d7ff05e5f1100533b[&TipLabel_1_14Nov2025="d9b3924991dc3e7d7ff05e5f1100533b_A. chrysogaster_5257_3"]
	da22c3139fd546fd8fb24187ab2caa6e[&TipLabel_1_14Nov2025="da22c3139fd546fd8fb24187ab2caa6e_A. chrysogaster_1443_9"]
	da90824773caf3810205e34e96fd07c7[&TipLabel_1_14Nov2025="da90824773caf3810205e34e96fd07c7_A. chrysogaster_2317_8"]
	da969127544416f88f1f05220e043f70[&TipLabel_1_14Nov2025="da969127544416f88f1f05220e043f70_P. sp. Morella_206_1"]
	db0f4631fa667f07305f9120b6deb3ca[&TipLabel_1_14Nov2025="db0f4631fa667f07305f9120b6deb3ca_17375",!color=#ff0000]
	db4b400beea316399518d379c3994a27[&TipLabel_1_14Nov2025="db4b400beea316399518d379c3994a27_A. chrysogaster_38696_23"]
	dc0b8ac83f36e78cf59f5f85ce4a2f02[&TipLabel_1_14Nov2025="dc0b8ac83f36e78cf59f5f85ce4a2f02_G. ditaenia_11225_22"]
	dc8fe7922888479391bdb14c3e09d7dc[&TipLabel_1_14Nov2025="dc8fe7922888479391bdb14c3e09d7dc_G. ditaenia_11122_29"]
	de11e5f9ccefdde0f47bf107f14e460f[&TipLabel_1_14Nov2025="de11e5f9ccefdde0f47bf107f14e460f_A. chrysogaster_22193_22"]
	de4bac81650f6d84daa48ee7a49016d1[&TipLabel_1_14Nov2025="de4bac81650f6d84daa48ee7a49016d1_P. umpquae_11_1"]
	debbf75600d14692a840579888bf16ae[&TipLabel_1_14Nov2025="debbf75600d14692a840579888bf16ae_A. chrysogaster_1108_4"]
	dee0bed818baf659cae526893a3f34cd[&TipLabel_1_14Nov2025="dee0bed818baf659cae526893a3f34cd_A. chrysogaster_64_2"]
	deee10f64d76d642091a4e93db82b6c1[&TipLabel_1_14Nov2025="deee10f64d76d642091a4e93db82b6c1_G. ditaenia_1006_5"]
	df1d2e80b53e942f6ef532ef3d960b89[&TipLabel_1_14Nov2025="df1d2e80b53e942f6ef532ef3d960b89_A. chrysogaster_1268_4"]
	df71f1b75c1c7558729ef3832510b1de[&TipLabel_1_14Nov2025="df71f1b75c1c7558729ef3832510b1de_A. chrysogaster_1481_4"]
	df823f14d95e18a123cec09374e1b0c2[&TipLabel_1_14Nov2025="df823f14d95e18a123cec09374e1b0c2_P. sp. Morella_77_1"]
	dff33132a058bcb1fcb5287188dd691d[&TipLabel_1_14Nov2025="dff33132a058bcb1fcb5287188dd691d_A. chrysogaster_161_2"]
	e011858d82d394cd8f34a6fce72c8433[&TipLabel_1_14Nov2025="e011858d82d394cd8f34a6fce72c8433_G. ditaenia_5802_5"]
	e030f7ca5ac7e04355343fe4c76b32a7[&TipLabel_1_14Nov2025="e030f7ca5ac7e04355343fe4c76b32a7_G. gobio_2597_1"]
	e0abf8cb21572d8d0827ce234fbeb13d[&TipLabel_1_14Nov2025="e0abf8cb21572d8d0827ce234fbeb13d_G. ditaenia_1504_4"]
	e0b7cad52c4b22021543a916b5dd2d2e[&TipLabel_1_14Nov2025="e0b7cad52c4b22021543a916b5dd2d2e_A. chrysogaster_69_1"]
	e2030e48224b4a2365afd2bcb9d0f871[&TipLabel_1_14Nov2025="e2030e48224b4a2365afd2bcb9d0f871_G. ditaenia_6025_13"]
	e21c073098ce02b0e665e05f97d87595[&TipLabel_1_14Nov2025="e21c073098ce02b0e665e05f97d87595_G. ditaenia_392_1"]
	e268cc6b8c30dbc2ee22bb1efe091040[&TipLabel_1_14Nov2025="e268cc6b8c30dbc2ee22bb1efe091040_A. chrysogaster_12457_28"]
	e26d09ac0524369bb6e7ed9243568c12[&TipLabel_1_14Nov2025="e26d09ac0524369bb6e7ed9243568c12_A. chrysogaster_42_1"]
	e344c90abd2311dea799758da13fefe1[&TipLabel_1_14Nov2025="e344c90abd2311dea799758da13fefe1_G. ditaenia_464_6"]
	e40f780e76578c793e520cf43b70a3a0[&TipLabel_1_14Nov2025="e40f780e76578c793e520cf43b70a3a0_G. ditaenia_1382_1"]
	e57270979a8194179e346d00430a0ada[&TipLabel_1_14Nov2025="e57270979a8194179e346d00430a0ada_G. ditaenia_14785_21"]
	e5d2b4b422c28c2158250a2199efe28c[&TipLabel_1_14Nov2025="e5d2b4b422c28c2158250a2199efe28c_G. ditaenia_10619_29"]
	e5e4b5d3556b23a1bf2ae96aaceea0c6[&TipLabel_1_14Nov2025="e5e4b5d3556b23a1bf2ae96aaceea0c6_G. ditaenia_84_1"]
	e5fd6610c6a4602b8b1bd98fa442c7dd[&TipLabel_1_14Nov2025="e5fd6610c6a4602b8b1bd98fa442c7dd_A. chrysogaster_13_1"]
	e610959a3403b6898477c63a475f3d9d[&TipLabel_1_14Nov2025="e610959a3403b6898477c63a475f3d9d_A. chrysogaster_2382_5"]
	e6ad7591d9b3c2195cbefc35f852f0f0[&TipLabel_1_14Nov2025="e6ad7591d9b3c2195cbefc35f852f0f0_R. osculus_4_1"]
	e6eaf421ec52b27223d85e8937a53568[&TipLabel_1_14Nov2025="e6eaf421ec52b27223d85e8937a53568_A. chrysogaster_1_1"]
	e774578b0ebf79217bb2f0b67985656a[&TipLabel_1_14Nov2025="e774578b0ebf79217bb2f0b67985656a_A. chrysogaster_1310_4"]
	e842f223d10f7ca258f736273c2ad7c9[&TipLabel_1_14Nov2025="e842f223d10f7ca258f736273c2ad7c9_A. chrysogaster_2511_15"]
	e858f43cd0aae1f6d628cf3ac94c4153[&TipLabel_1_14Nov2025="e858f43cd0aae1f6d628cf3ac94c4153_G. ditaenia_251_2"]
	e8963a2ee40932767c292a6122d205a5[&TipLabel_1_14Nov2025="e8963a2ee40932767c292a6122d205a5_A. chrysogaster_327_1"]
	e8c734baa09a5d1d81411fad16faf37d[&TipLabel_1_14Nov2025="e8c734baa09a5d1d81411fad16faf37d_P. umpquae_107_2"]
	e8e8d03345f3fa7bc59e177d58f5589e[&TipLabel_1_14Nov2025="e8e8d03345f3fa7bc59e177d58f5589e_A. chrysogaster_3272_1"]
	e94deeff1b2db499207c471624cc71d7[&TipLabel_1_14Nov2025="e94deeff1b2db499207c471624cc71d7_A. chrysogaster_5588_6"]
	e978f3ae7e8f461b4af1a569e0c2c854[&TipLabel_1_14Nov2025="e978f3ae7e8f461b4af1a569e0c2c854_A. chrysogaster_11778_11"]
	ea39f96851506c43a9a77a18508deb09[&TipLabel_1_14Nov2025="ea39f96851506c43a9a77a18508deb09_A. chrysogaster_22_1"]
	ea4f08916565616db7562e7aeb3c2be8[&TipLabel_1_14Nov2025="ea4f08916565616db7562e7aeb3c2be8_A. chrysogaster_670_1"]
	eaca7c67ea4c13a60c242ca2e824baeb[&TipLabel_1_14Nov2025="eaca7c67ea4c13a60c242ca2e824baeb_G. ditaenia_11446_9"]
	eaeb8a752ca21a40241dbaaf2b31cb31[&TipLabel_1_14Nov2025="eaeb8a752ca21a40241dbaaf2b31cb31_G. ditaenia_43871_13"]
	ebf49ae30697b1c7a0a8d4362802776a[&TipLabel_1_14Nov2025="ebf49ae30697b1c7a0a8d4362802776a_A. chrysogaster_730_1"]
	ec83de0cf4f494229c61dd4b380f9333[&TipLabel_1_14Nov2025="ec83de0cf4f494229c61dd4b380f9333_A. chrysogaster_9988_5"]
	ed4d913715e9d96cd91b916f62c6234a[&TipLabel_1_14Nov2025="ed4d913715e9d96cd91b916f62c6234a_A. chrysogaster_783_6"]
	ed5e9d0aeb51a5f30965e1258d28d628[&TipLabel_1_14Nov2025="ed5e9d0aeb51a5f30965e1258d28d628_A. chrysogaster_6302_21"]
	ee0b6028caa3c3e1c9042ddf10c16385[&TipLabel_1_14Nov2025="ee0b6028caa3c3e1c9042ddf10c16385_A. chrysogaster_608_2"]
	ee6849a5f0bd8fed81ebf36147656136[&TipLabel_1_14Nov2025="ee6849a5f0bd8fed81ebf36147656136_A. chrysogaster_121_1"]
	eeb501b5e4fca03b67fec4e6f5447c5a[&TipLabel_1_14Nov2025="eeb501b5e4fca03b67fec4e6f5447c5a_A. lacustris_69_1"]
	ef44f1abac38f43429fac01151ea40fe[&TipLabel_1_14Nov2025="ef44f1abac38f43429fac01151ea40fe_A. chrysogaster_7646_25"]
	ef57c4746c450ed9bf6c3012a43d068e[&TipLabel_1_14Nov2025="ef57c4746c450ed9bf6c3012a43d068e_A. chrysogaster_26902_5"]
	ef92f919c016e061b0729b83ce02933e[&TipLabel_1_14Nov2025="ef92f919c016e061b0729b83ce02933e_G. ditaenia_1838_4"]
	f0421ac6a1202d2f8249a5c70eb9073c[&TipLabel_1_14Nov2025="f0421ac6a1202d2f8249a5c70eb9073c_A. chrysogaster_377_1"]
	f0afb8c12e4b5ddcf864347790f2975b[&TipLabel_1_14Nov2025="f0afb8c12e4b5ddcf864347790f2975b_G. ditaenia_55_1"]
	f1084c37f3601d7ec013fb56612cbad4[&TipLabel_1_14Nov2025="f1084c37f3601d7ec013fb56612cbad4_G. ditaenia_1125_3"]
	f14189c5a59c24ec4c145d36e38fad0a[&TipLabel_1_14Nov2025="f14189c5a59c24ec4c145d36e38fad0a_G. ditaenia_2272_1"]
	f1b921aa53c5d1015dbc73d778e4ad92[&TipLabel_1_14Nov2025="f1b921aa53c5d1015dbc73d778e4ad92_G. ditaenia_1539_20"]
	f1d9c21b7ee4942804516ec46b9eb526[&TipLabel_1_14Nov2025="f1d9c21b7ee4942804516ec46b9eb526_G. ditaenia_101_2"]
	f258bac8a73011ec2cddfd7ef73c8b5e[&TipLabel_1_14Nov2025="f258bac8a73011ec2cddfd7ef73c8b5e_G. ditaenia_198_1"]
	f3785c76331c3f5cf1720f70d1f60617[&TipLabel_1_14Nov2025="f3785c76331c3f5cf1720f70d1f60617_G. ditaenia_885_1"]
	f37929e188718a1f7c29491566f804dc[&TipLabel_1_14Nov2025="f37929e188718a1f7c29491566f804dc_G. ditaenia_7325_17"]
	f3bd9d493247928d754c6b9aedd14c26[&TipLabel_1_14Nov2025="f3bd9d493247928d754c6b9aedd14c26_A. chrysogaster_11671_14"]
	f4dde56f4856611b4b7dcd2b2751d80f[&TipLabel_1_14Nov2025="f4dde56f4856611b4b7dcd2b2751d80f_A. chrysogaster_3587_4"]
	f5500ff11c56ad0353a4f37108cf6405[&TipLabel_1_14Nov2025="f5500ff11c56ad0353a4f37108cf6405_G. ditaenia_38538_9"]
	f56a11106db06369d8e17ec14adf81dc[&TipLabel_1_14Nov2025="f56a11106db06369d8e17ec14adf81dc_G. ditaenia_40967_8"]
	f58b8ee93d575026db273fdf0dc35a6b[&TipLabel_1_14Nov2025="f58b8ee93d575026db273fdf0dc35a6b_G. ditaenia_7374_6"]
	f5f5b4041a90920fa71507830d08ae2d[&TipLabel_1_14Nov2025="f5f5b4041a90920fa71507830d08ae2d_A. chrysogaster_171_1"]
	f60eaca6bd58b5c02314e2642da2da01[&TipLabel_1_14Nov2025="f60eaca6bd58b5c02314e2642da2da01_A. chrysogaster_16307_8"]
	f610b6e6be7a21daf1be468a48075b40[&TipLabel_1_14Nov2025="f610b6e6be7a21daf1be468a48075b40_A. chrysogaster_4131_7"]
	f664d5efad36fc8b7213be351f36c459[&TipLabel_1_14Nov2025="f664d5efad36fc8b7213be351f36c459_A. chrysogaster_34_1"]
	f66f9dcda3b2eb7b0c90da78ffc77557[&TipLabel_1_14Nov2025="f66f9dcda3b2eb7b0c90da78ffc77557_G. ditaenia_6282_7"]
	f6a236520ee2aa209f9f26bac2e745ea[&TipLabel_1_14Nov2025="f6a236520ee2aa209f9f26bac2e745ea_A. chrysogaster_3221_4"]
	f6ce0c9ae7967d9930dc4f09c04f0992[&TipLabel_1_14Nov2025="f6ce0c9ae7967d9930dc4f09c04f0992_G. ditaenia_197_5"]
	f7ec310daf05d7fb24d30926d3794e28[&TipLabel_1_14Nov2025="f7ec310daf05d7fb24d30926d3794e28_G. ditaenia_1235_17"]
	f896949cea19e6fbe4b9d7adae1fa067[&TipLabel_1_14Nov2025="f896949cea19e6fbe4b9d7adae1fa067_G. ditaenia_13162_26"]
	f9291bd78c111bb03f04ada7413ffe4c[&TipLabel_1_14Nov2025="f9291bd78c111bb03f04ada7413ffe4c_A. chrysogaster_6672_4"]
	f95679700626f1d74aa451c0d2e7ec83[&TipLabel_1_14Nov2025="f95679700626f1d74aa451c0d2e7ec83_G. ditaenia_8131_5"]
	f959da3d0fa1a998072eadb208972fd0[&TipLabel_1_14Nov2025="f959da3d0fa1a998072eadb208972fd0_A. chrysogaster_119_1"]
	f97e835add71db58aac1b423c5b6248d[&TipLabel_1_14Nov2025="f97e835add71db58aac1b423c5b6248d_G. ditaenia_457_2"]
	f99bd99ae4f78f86809bf218aa0be771[&TipLabel_1_14Nov2025="f99bd99ae4f78f86809bf218aa0be771_G. ditaenia_4437_4"]
	f99bfe4525f5b1bb7be191a0ffef59e3[&TipLabel_1_14Nov2025="f99bfe4525f5b1bb7be191a0ffef59e3_G. ditaenia_9476_19"]
	f9a873899fca1d03eee6d1c9862bc471[&TipLabel_1_14Nov2025="f9a873899fca1d03eee6d1c9862bc471_P. umpquae_9_1"]
	fa44861fd11f31d3c0fda12768c6d40a[&TipLabel_1_14Nov2025="fa44861fd11f31d3c0fda12768c6d40a_R. osculus_327_4"]
	fa5e42de4a96fb362d7008b16bc98e78[&TipLabel_1_14Nov2025="fa5e42de4a96fb362d7008b16bc98e78_G. ditaenia_6040_5"]
	fa6c81496daa73bc8d269d5ef1314469[&TipLabel_1_14Nov2025="fa6c81496daa73bc8d269d5ef1314469_A. chrysogaster_2277_3"]
	fa93e21884d734dc87b38f66d1dce538[&TipLabel_1_14Nov2025="fa93e21884d734dc87b38f66d1dce538_G. ditaenia_148092536_67",!color=#ff0000]
	fb6e4e588fc149e86187958f2d8e505f[&TipLabel_1_14Nov2025="fb6e4e588fc149e86187958f2d8e505f_A. chrysogaster_350154_16"]
	fbae17c0e6cbbfe082a5653e900e91ec[&TipLabel_1_14Nov2025="fbae17c0e6cbbfe082a5653e900e91ec_G. ditaenia_2349_7"]
	fbe0105c5faed8db36e40e425a5cd8f7[&TipLabel_1_14Nov2025="fbe0105c5faed8db36e40e425a5cd8f7_G. ditaenia_101_1"]
	fcc3dd6ac7c8e9b79933e38513d978cc[&TipLabel_1_14Nov2025="fcc3dd6ac7c8e9b79933e38513d978cc_G. ditaenia_26_1"]
	fcc5ca799100a269cd2eeeb52b1d1edd[&TipLabel_1_14Nov2025="fcc5ca799100a269cd2eeeb52b1d1edd_A. chrysogaster_1059_4"]
	fd5e81bb97dd1d831c9a545764663672[&TipLabel_1_14Nov2025="fd5e81bb97dd1d831c9a545764663672_G. ditaenia_6200_24"]
	fd8bb008fe04617d60071e15ebe0a4c7[&TipLabel_1_14Nov2025="fd8bb008fe04617d60071e15ebe0a4c7_A. chrysogaster_24222_9"]
	fe60789e64d595a7e47872913084ce67[&TipLabel_1_14Nov2025="fe60789e64d595a7e47872913084ce67_G. ditaenia_699_3"]
	fe7ebb19c1547be29ee829899f2ad09b[&TipLabel_1_14Nov2025="fe7ebb19c1547be29ee829899f2ad09b_A. chrysogaster_6215_13"]
	feb715830c58419aa2526a4fba86adeb[&TipLabel_1_14Nov2025="feb715830c58419aa2526a4fba86adeb_A. chrysogaster_7051_8"]
	feda7f4319f4f7ae39d8b064321a6c5d[&TipLabel_1_14Nov2025="feda7f4319f4f7ae39d8b064321a6c5d_G. ditaenia_178_1"]
	ff540af003d5f2bebc94269bb40d55be[&TipLabel_1_14Nov2025="ff540af003d5f2bebc94269bb40d55be_G. ditaenia_5559_3"]
	ff604bafec2f1b47294200becea10720[&TipLabel_1_14Nov2025="ff604bafec2f1b47294200becea10720_G. ditaenia_32_1"]
	fff18a3caf3b0552244b5bd4019e2b3d[&TipLabel_1_14Nov2025="fff18a3caf3b0552244b5bd4019e2b3d_G. ditaenia_3172_17"]
;
end;
begin trees;
	tree tree_1 = [&R] (Gila_purpurea09_0330_027_005:1.0,((MM_cleaned_A9:0.0,MM_cleaned_M29:0.0):0.0,((MM_cleaned_BA18:1.0,'MM_cleaned_P1_Rv.ab1__reversed_':0.0):1.0,((((((((((((((((((((((((((((((((((0bc27cc931671eaccae49a4e83187e24[&!color=#ff8000]:1.0,((((((((((0ef11f82913491553c61421a00d7185c[&!color=#ff8000]:0.0,(cc1c2dd66e50c4a3656a3bac8a8a2284[&!color=#ff8000]:1.0,((7aac5890db3fc43f44567be449581bf6[&!color=#ff8000]:0.0,f7ec310daf05d7fb24d30926d3794e28[&!color=#ff8000]:1.0)[&!color=#ff8000]:0.0,76985669f8a9d0ea92a7484cdd34a31e[&!color=#ff8000]:1.0)[&!color=#ff8000]:1.0)[&!color=#ff8000]:0.0)[&!color=#ff8000]:0.0,8ee85dbf931234edbc3e1d2f5b88fcfc[&!color=#ff8000]:0.0)[&!color=#ff8000]:0.0,acf5e67de3cd4396f58df64365685c58[&!color=#ff8000]:0.0)[&!color=#ff8000]:0.0,fa93e21884d734dc87b38f66d1dce538[&!color=#ff8000]:0.0)[&!color=#ff8000]:0.0,(((((8a59a47525c98c533a9bb41daead5acf[&!color=#ff8000]:0.0,319e4a7d24e915662baba781633a3fb8[&!color=#ff8000]:1.0)[&!color=#ff8000]:1.0,(f99bd99ae4f78f86809bf218aa0be771[&!color=#ff8000]:1.0,(7bae76f6819467df31da5a5d7d39612b[&!color=#ff8000]:0.0,c62634d18b71cff660ff434bcea14234[&!color=#ff8000]:2.0)[&!color=#ff8000]:0.0)[&!color=#ff8000]:1.0)[&!color=#ff8000]:0.0,e011858d82d394cd8f34a6fce72c8433[&!color=#ff8000]:1.0)[&!color=#ff8000]:0.0,(((((AF038476[&!color=#ff8000]:0.0,'AF038476.1_extraction_Gila_ditaenia'[&!color=#ff8000]:0.0)[&!color=#ff8000]:0.0,19c4ad0f35ca3712db68c4e489216590[&!color=#ff8000]:3.0)[&!color=#ff8000]:1.0,c946ac244e2a09ec9805534fc8c54d1f[&!color=#ff8000]:1.0)[&!color=#ff8000]:0.0,(((4ccdd47fe12c7a61cdb43b25b3c47325[&!color=#ff8000]:0.0,aeb60da9b4010d69ed50f18f2f1ccd84[&!color=#ff8000]:0.0)[&!color=#ff8000]:0.0,86b16d384332185f0b65fc63c3213fd1[&!color=#ff8000]:1.0)[&!color=#ff8000]:0.0,4f6b57ecb2ca719fc859397d13bd0436[&!color=#ff8000]:1.0)[&!color=#ff8000]:1.0)[&!color=#ff8000]:0.0,(f1084c37f3601d7ec013fb56612cbad4[&!color=#ff8000]:1.0,(68e26103ee2ecd4b7e93e622dde3c639[&!color=#ff8000]:1.0,d809e1163b557b9442798cb68bec6ec1[&!color=#ff8000]:0.0)[&!color=#ff8000]:0.0)[&!color=#ff8000]:1.0)[&!color=#ff8000]:0.0)[&!color=#ff8000]:0.0,98fc776364ea836c41c2cebe76fb7323[&!color=#ff8000]:0.0)[&!color=#ff8000]:0.0)[&!color=#ff8000]:0.0,61823f546356fc45bd6b5639d779a6ec[&!color=#ff8000]:0.0)[&!color=#ff8000]:0.0,baa87171fd3a2d02263cd10cd2047cc5[&!color=#ff8000]:0.0)[&!color=#ff8000]:0.0,bf13ea305f022c30ca5ffdc844340abb[&!color=#ff8000]:0.0)[&!color=#ff8000]:0.0,f0afb8c12e4b5ddcf864347790f2975b[&!color=#ff8000]:0.0)[&!color=#ff8000]:0.0,'MM_cleaned_Gdit3_Rev_Gdit2_F&R__reversed_'[&!color=#ff8000]:0.0)[&!color=#ff8000]:0.0)[&!color=#ff8000]:0.0,(0ef8434bd319d7b8106b2880999b216d[&!color=#ff8000]:0.0,6def20914959161eae8efab242da9397[&!color=#ff8000]:1.0)[&!color=#ff8000]:1.0)[&!color=#ff8000]:0.0,(((((((((((((0cb241bd038be999d48b6a6ac15bea5d[&!color=#ff8000]:0.0,fbe0105c5faed8db36e40e425a5cd8f7[&!color=#ff8000]:1.0)[&!color=#ff8000]:0.0,e0abf8cb21572d8d0827ce234fbeb13d[&!color=#ff8000]:1.0)[&!color=#ff8000]:1.0,(678f2cff79854012b313e27a4d942cd1[&!color=#ff8000]:0.0,ccbfe697ea9d6220ab63de84561f1e36[&!color=#ff8000]:1.0)[&!color=#ff8000]:1.0)[&!color=#ff8000]:0.0,((1ce5b728e0bafd971ae09627285762cb[&!color=#ff8000]:0.0,5e6b8a21f7e1cb2cbbeebc65ff7bcf48[&!color=#ff8000]:1.0)[&!color=#ff8000]:1.0,((1eb7660dc7958e4cecb9e19ee3b1a3fd[&!color=#ff8000]:0.0,e21c073098ce02b0e665e05f97d87595[&!color=#ff8000]:1.0)[&!color=#ff8000]:1.0,(((((((((1f19f63f734612821be73a54ac286c63[&!color=#ff8000]:1.0,(90bf790a15b181980b234d66977a603d[&!color=#ff8000]:0.0,cb713ad8934193633504781f9085e7f8[&!color=#ff8000]:1.0)[&!color=#ff8000]:0.0)[&!color=#ff8000]:1.0,((36894404abf86db6ca72aa31374597d7[&!color=#ff8000]:0.0,cb244adad55320f0c0bce3a30c2b8179[&!color=#ff8000]:1.0)[&!color=#ff8000]:1.0,((((bbcf59ae85fc3f22dabbbbd40979b8bb[&!color=#ff8000]:0.0,55193fd255cf603a86a30cb1f546045e[&!color=#ff8000]:1.0)[&!color=#ff8000]:0.0,6ce21f48a90c0a78fcc122f75643d7d7[&!color=#ff8000]:1.0)[&!color=#ff8000]:0.0,(e40f780e76578c793e520cf43b70a3a0[&!color=#ff8000]:0.0,eaca7c67ea4c13a60c242ca2e824baeb[&!color=#ff8000]:1.0)[&!color=#ff8000]:1.0)[&!color=#ff8000]:0.0,855c8eb7c95c1bd917f46c72e41ed9a2[&!color=#ff8000]:1.0)[&!color=#ff8000]:0.0)[&!color=#ff8000]:1.0)[&!color=#ff8000]:0.0,(385536ea72300dbd1e602003cfb28e79[&!color=#ff8000]:0.0,(33b350729cd86b9d24aad6a7f606eae7[&!color=#ff8000]:0.0,34efe0e4b84ef045ca1ad259343dbf1c[&!color=#ff8000]:1.0)[&!color=#ff8000]:1.0)[&!color=#ff8000]:1.0)[&!color=#ff8000]:0.0,((394f3ce03b648737be2aa7fa4bd23d6b[&!color=#ff8000]:0.0,d90d38e11b75601cf60c4895cd7bf749[&!color=#ff8000]:1.0)[&!color=#ff8000]:0.0,(5fe58e6020e878100f948d5bfd74c9a2[&!color=#ff8000]:0.0,e5e4b5d3556b23a1bf2ae96aaceea0c6[&!color=#ff8000]:1.0)[&!color=#ff8000]:1.0)[&!color=#ff8000]:1.0)[&!color=#ff8000]:0.0,((((12f08342d2b2d214517e601958cee65e[&!color=#ff8000]:0.0,2ac8c13c551322233590570a0ef070ec[&!color=#ff8000]:1.0)[&!color=#ff8000]:1.0,3ebe01b8e9e50c7ee02270dba53cd8f1[&!color=#ff8000]:0.0)[&!color=#ff8000]:1.0,(74c6a96408f4810d69f4b9ef9ce3ef9f[&!color=#ff8000]:1.0,(d1ee26e221ca24c2b4518993c625be79[&!color=#ff8000]:1.0,f14189c5a59c24ec4c145d36e38fad0a[&!color=#ff8000]:0.0)[&!color=#ff8000]:0.0)[&!color=#ff8000]:1.0)[&!color=#ff8000]:0.0,(((55b10c0d1a4067746775d22c79d5c2bc[&!color=#ff8000]:1.0,a719bb508b6fdf26c03184d0bdada906[&!color=#ff8000]:0.0)[&!color=#ff8000]:1.0,f6ce0c9ae7967d9930dc4f09c04f0992[&!color=#ff8000]:0.0)[&!color=#ff8000]:1.0,(6cb1e368a66ce05bfcb7fdacb7abe900[&!color=#ff8000]:0.0,038a7d4908233b655a4d34c63dc3193f[&!color=#ff8000]:1.0)[&!color=#ff8000]:0.0)[&!color=#ff8000]:1.0)[&!color=#ff8000]:0.0)[&!color=#ff8000]:0.0,(((3b34bd079e5807136088938aec41ad9f[&!color=#ff8000]:0.0,fcc3dd6ac7c8e9b79933e38513d978cc[&!color=#ff8000]:1.0)[&!color=#ff8000]:0.0,((f258bac8a73011ec2cddfd7ef73c8b5e[&!color=#ff8000]:1.0,8bb72a7bfde33e6bb209be17aa8553a9[&!color=#ff8000]:0.0)[&!color=#ff8000]:0.0,bef498e5a32ee52357b3bb861826c84c[&!color=#ff8000]:1.0)[&!color=#ff8000]:1.0)[&!color=#ff8000]:1.0,((981a922582b2f960092c29a3c441f954[&!color=#ff8000]:0.0,(46b07926c6e46bdeae003a36a46577e5[&!color=#ff8000]:0.0,7562d3313eb204a5f6fdbaa3957e28e8[&!color=#ff8000]:1.0)[&!color=#ff8000]:1.0)[&!color=#ff8000]:1.0,((7e54acc862386d9e6c1f9609ba0e0525[&!color=#ff8000]:0.0,(5ebac0674a54dd519771cb8ba2e2191d[&!color=#ff8000]:1.0,c782b81838aa59c7cc43b0696b18bdae[&!color=#ff8000]:0.0)[&!color=#ff8000]:1.0)[&!color=#ff8000]:0.0,(5df4fad1a734ac7cbee549958b01c44d[&!color=#ff8000]:0.0,(75c76050802f78f0984cf9c78ddf88bb[&!color=#ff8000]:0.0,38c92a68a801f12da965a60340ba0f31[&!color=#ff8000]:1.0)[&!color=#ff8000]:1.0)[&!color=#ff8000]:1.0)[&!color=#ff8000]:1.0)[&!color=#ff8000]:0.0)[&!color=#ff8000]:0.0)[&!color=#ff8000]:0.0,(794f2d66b9e491ea1e150ed87c9d5d7d[&!color=#ff8000]:1.0,d6efc3f10dc37480a5717724806778fb[&!color=#ff8000]:0.0)[&!color=#ff8000]:1.0)[&!color=#ff8000]:0.0,ac7ee750e0849f3e5a8e20663039f3b3[&!color=#ff8000]:1.0)[&!color=#ff8000]:0.0,((2ce608c3d34d55342ad0242b081a3abe[&!color=#ff8000]:1.0,9aa1eda012f76bc29c896906fc6252d9[&!color=#ff8000]:0.0)[&!color=#ff8000]:1.0,((2f8e56273ef56a124e1e446829b43603[&!color=#ff8000]:0.0,af65df09cfc4debb48aee67798c78384[&!color=#ff8000]:1.0)[&!color=#ff8000]:1.0,((3dd0b10bb6a5fd48dd6f42d0b86843e7[&!color=#ff8000]:0.0,84a896f6976630563e579d0adcdf4fa6[&!color=#ff8000]:1.0)[&!color=#ff8000]:1.0,(3f2348a7e731874b312dbcfffd8100fc[&!color=#ff8000]:1.0,(5b7e9e374af040125cd8a3999069ae89[&!color=#ff8000]:1.0,((((((5de4fca0669df61d152bf7da47196f5c[&!color=#ff8000]:0.0,a55b6989853de358f5f7626bd2910383[&!color=#ff8000]:1.0)[&!color=#ff8000]:1.0,21e9ba6a79b4b9cc2c3a697fb18f362e[&!color=#ff8000]:0.0)[&!color=#ff8000]:1.0,(34d51493f6b7f51b8fac824331813eea[&!color=#ff8000]:0.0,6ae2d5575e15a599b2bd842f06ebf992[&!color=#ff8000]:2.0)[&!color=#ff8000]:1.0)[&!color=#ff8000]:0.0,(((((6b5aaa76aff5443c5f7002cdd6ce42bc[&!color=#ff8000]:0.0,312ca9a22f3c67eeb86c5ee56d29b743[&!color=#ff8000]:1.0)[&!color=#ff8000]:1.0,8598df419c7ed3fc6cfdd0cb6e2d294d[&!color=#ff8000]:1.0)[&!color=#ff8000]:0.0,(((deee10f64d76d642091a4e93db82b6c1[&!color=#ff8000]:0.0,23518c8dac4670061a545f30842878e8[&!color=#ff8000]:0.0)[&!color=#ff8000]:0.0,9e9509347b77da334646fbc14d55d2cb[&!color=#ff8000]:1.0)[&!color=#ff8000]:0.0,5cdd3005592c9c733eaeddb7c53669a0[&!color=#ff8000]:1.0)[&!color=#ff8000]:1.0)[&!color=#ff8000]:0.0,((7b49ca9ee2d56390c7abf9a6017acaae[&!color=#ff8000]:1.0,c797d2ee139a2487a2bfc9919f2a3010[&!color=#ff8000]:0.0)[&!color=#ff8000]:1.0,((291a03029fb63842f1b060728bf891a4[&!color=#ff8000]:1.0,31869ab7527a002de7613188f0dbc5ad[&!color=#ff8000]:0.0)[&!color=#ff8000]:0.0,a28dd21c3326f53edfe50eff9b5d365d[&!color=#ff8000]:1.0)[&!color=#ff8000]:0.0)[&!color=#ff8000]:1.0)[&!color=#ff8000]:0.0,(((98db5a6edda9f2ba520a8927cee8655d[&!color=#ff8000]:0.0,60a8d35420eb36fbeaa6cf65a9576d58[&!color=#ff8000]:1.0)[&!color=#ff8000]:0.0,9d195a1f687d2a9ec50e97b78d4ff529[&!color=#ff8000]:1.0)[&!color=#ff8000]:1.0,((ef92f919c016e061b0729b83ce02933e[&!color=#ff8000]:0.0,bbc45cf18068714342b08985320c4aa5[&!color=#ff8000]:1.0)[&!color=#ff8000]:0.0,(2b1e455d869ecb2bdd28d3a2cbffbfaa[&!color=#ff8000]:1.0,155e4332a1d1f70692e1d87874e0b159[&!color=#ff8000]:0.0)[&!color=#ff8000]:1.0)[&!color=#ff8000]:1.0)[&!color=#ff8000]:0.0)[&!color=#ff8000]:0.0)[&!color=#ff8000]:0.0,(((5cac957d6a5be70086974ec8bddc597a[&!color=#ff8000]:1.0,75a4c1abab3d81ae877a709d8aa9d180[&!color=#ff8000]:0.0)[&!color=#ff8000]:0.0,f99bfe4525f5b1bb7be191a0ffef59e3[&!color=#ff8000]:1.0)[&!color=#ff8000]:1.0,5c426af91b00dec439352f9f5d5c9629[&!color=#ff8000]:1.0)[&!color=#ff8000]:0.0)[&!color=#ff8000]:0.0,((7a335aada5e9a316c790cb57fba695ca[&!color=#ff8000]:1.0,af6ae5e3b848ef1e0a7b9bef4e2bccd0[&!color=#ff8000]:0.0)[&!color=#ff8000]:1.0,(((7cd508813dec1a16c6de9cfb36ed46b8[&!color=#ff8000]:0.0,0cd4149b651794cb40dab2ab49115384[&!color=#ff8000]:1.0)[&!color=#ff8000]:1.0,((a8729ff58d8d14fee372840af0ca7d3e[&!color=#ff8000]:0.0,ff604bafec2f1b47294200becea10720[&!color=#ff8000]:1.0)[&!color=#ff8000]:1.0,762c6da4aefdbade1ee70a77c0fcb22a[&!color=#ff8000]:0.0)[&!color=#ff8000]:1.0)[&!color=#ff8000]:0.0,(9ecb8688b2003b9420c94f54232192a5[&!color=#ff8000]:1.0,((11f14a511a9d933483d3610cb6fa4281[&!color=#ff8000]:0.0,(8c429e8ca0a18e23b89e162008adbde2[&!color=#ff8000]:0.0,698a09c176591ab0add3d48ec326a126[&!color=#ff8000]:1.0)[&!color=#ff8000]:1.0)[&!color=#ff8000]:1.0,((15cd8966de92db46ef32de90ae45b8de[&!color=#ff8000]:1.0,e2030e48224b4a2365afd2bcb9d0f871[&!color=#ff8000]:0.0)[&!color=#ff8000]:1.0,(((23d5f39d47a7a0756d60d238ff51ef92[&!color=#ff8000]:1.0,4bf9e7949f8ad1624a9d1b58759d25c8[&!color=#ff8000]:0.0)[&!color=#ff8000]:1.0,(2036a9ea96a8dc863dfe9a02a423f9ce[&!color=#ff8000]:1.0,(3eff1dd33fd66a4ac5d3ada94a040361[&!color=#ff8000]:1.0,5e4bc72c9eaeb8a0abf59dc2fbdedcf6[&!color=#ff8000]:0.0)[&!color=#ff8000]:0.0)[&!color=#ff8000]:1.0)[&!color=#ff8000]:0.0,((35a89f3e1065bc4201969787dcd8f236[&!color=#ff8000]:1.0,8524ae3b2492d6a51824b97e5bdeb72d[&!color=#ff8000]:0.0)[&!color=#ff8000]:1.0,(40b79963ddad3be018f34fda977d8f14[&!color=#ff8000]:1.0,((41f30cdf6749bebace5d7beb9ee8debd[&!color=#ff8000]:1.0,a439fdcffddbb6b24e61f674cc21e301[&!color=#ff8000]:0.0)[&!color=#ff8000]:1.0,(43f53cc2b11be2b3d418a21fec76ab7b[&!color=#ff8000]:1.0,((46a8687931e6a28cbcde2456983d3a73[&!color=#ff8000]:0.0,a89c7377866fdfe10e5952d64b7a1392[&!color=#ff8000]:1.0)[&!color=#ff8000]:1.0,(52dc975608c919f0d8baf6c06238aafd[&!color=#ff8000]:1.0,(53a8bc1121658ad118b1e6be81ed955a[&!color=#ff8000]:1.0,(79a20fb0b632469395ead7af5037b8e0[&!color=#ff8000]:1.0,(82ebd9fb928a429907e4837db061cc2b[&!color=#ff8000]:1.0,((98cdccd0c493d15751f08cac69d845fc[&!color=#ff8000]:1.0,72e77a18b8434b3c7938d431f4d60735[&!color=#ff8000]:0.0)[&!color=#ff8000]:1.0,(((0167bc3f399d037339d23602573846a7[&!color=#ff8000]:0.0,f1d9c21b7ee4942804516ec46b9eb526[&!color=#ff8000]:1.0)[&!color=#ff8000]:0.0,9893bdfb9e617c034dad8a37ad7f3bea[&!color=#ff8000]:1.0)[&!color=#ff8000]:1.0,(385f73481a6a191fd17cb03c0d8155eb[&!color=#ff8000]:1.0,((427e165a3456ff0cf925cba5718967f1[&!color=#ff8000]:1.0,969624728ccfee32083cf97c96198cf4[&!color=#ff8000]:0.0)[&!color=#ff8000]:1.0,((0532c8a30f2149750991dbf300bfac29[&!color=#ff8000]:0.0,3a4d20f09cf606a9ff643b14ca2450e8[&!color=#ff8000]:1.0)[&!color=#ff8000]:1.0,(532eea622b7f834719854b5c7dfafc06[&!color=#ff8000]:1.0,(((595e34982f621268bbf79991908597a8[&!color=#ff8000]:0.0,(5b6e4e1b91f4791f3a8ee1212574d542[&!color=#ff8000]:1.0,248d7e465f0213e5e0bac010162c1f37[&!color=#ff8000]:0.0)[&!color=#ff8000]:1.0)[&!color=#ff8000]:0.0,0dc552ceccc2e8523b7d3cdd8346c960[&!color=#ff8000]:1.0)[&!color=#ff8000]:1.0,((596f0d35c07991ee06f21a60088a2659[&!color=#ff8000]:1.0,afffd624f4b61ce7b7787a84920ea12c[&!color=#ff8000]:0.0)[&!color=#ff8000]:1.0,((662ea8907f8d5130f68de09536c4f6b6[&!color=#ff8000]:1.0,cef5aa791cacb7cf4c04f1c6138354b9[&!color=#ff8000]:0.0)[&!color=#ff8000]:1.0,(821d8e9e053477e5b87baf9f0fc23431[&!color=#ff8000]:1.0,((859adfad5680e70af8e15c2d113ab754[&!color=#ff8000]:0.0,8fad5915cf1625fe45a8249cb00ddf58[&!color=#ff8000]:1.0)[&!color=#ff8000]:1.0,(1795bb26841fda985fb679da189b908b[&!color=#ff8000]:1.0,(3727ca0b994af83f259a5427995d93f9[&!color=#ff8000]:1.0,((4807debfa520687ba92b3fa532028aa2[&!color=#ff8000]:1.0,(692cae8a1c7f6d6f710a29f20b8755f0[&!color=#ff8000]:1.0,693865d85201ab7cf4921a25f2dce664[&!color=#ff8000]:0.0)[&!color=#ff8000]:0.0)[&!color=#ff8000]:1.0,(6171add8a15a805e219d64828c5c2acb[&!color=#ff8000]:1.0,((6242f983316d94cb1aa931647822ba1a[&!color=#ff8000]:1.0,28a7c51d075f29a06934fc33df103a40[&!color=#ff8000]:0.0)[&!color=#ff8000]:1.0,(7252f1b31b735f822e564ee94198319d[&!color=#ff8000]:1.0,(9115b03949cce0fbeba5809a9cb12740[&!color=#ff8000]:1.0,((9335f29ab81bd93d016efc396dd78aa1[&!color=#ff8000]:0.0,0d41e88f10b96c9d8930a58314f056f1[&!color=#ff8000]:1.0)[&!color=#ff8000]:1.0,((9639c560adc8d4015fc3008cf6984306[&!color=#ff8000]:1.0,7465d76bcfdbbcf83cdf98b834fb3f47[&!color=#ff8000]:0.0)[&!color=#ff8000]:1.0,(15077b7f6916135e7cffce5e96bed5a1[&!color=#ff8000]:1.0,((27271fa4d18914b1dfae3205735b0dce[&!color=#ff8000]:0.0,ac30d49bbd613983be4e1266b4f18124[&!color=#ff8000]:1.0)[&!color=#ff8000]:1.0,(30735c012abcbca15b2598406d4f604f[&!color=#ff8000]:1.0,(61696fc745851edaa4ff4918c3790775[&!color=#ff8000]:1.0,(72310dee7a20aef0c9dacc8c895a1aaf[&!color=#ff8000]:1.0,((97893c6e2e27d95c2e7b211e9b4c6663[&!color=#ff8000]:1.0,6163a5eebb283fdecf84f256fe697991[&!color=#ff8000]:0.0)[&!color=#ff8000]:1.0,((300682b4bf7826d544f1c543e6692a32[&!color=#ff8000]:1.0,8ba5d55ece5aafe10e5ec34507551a19[&!color=#ff8000]:0.0)[&!color=#ff8000]:1.0,((((375268c86752fb96665d11fdc3ec270d[&!color=#ff8000]:0.0,8b5178a97ed5ff21b700a2408dac0d64[&!color=#ff8000]:1.0)[&!color=#ff8000]:0.0,1009755c68e1d066e5606c19bea365fc[&!color=#ff8000]:1.0)[&!color=#ff8000]:1.0,(a1cc09072ee4916adc2f49c33a7831eb[&!color=#ff8000]:0.0,13159f7572b25de388d91d5775db9451[&!color=#ff8000]:1.0)[&!color=#ff8000]:1.0)[&!color=#ff8000]:0.0,(((898918c640a402fe69b4cfc08faf3583[&!color=#ff8000]:0.0,48f6abf0685be1060ed92f4c69519fc8[&!color=#ff8000]:1.0)[&!color=#ff8000]:0.0,f3785c76331c3f5cf1720f70d1f60617[&!color=#ff8000]:1.0)[&!color=#ff8000]:1.0,(3200885abc4db73082efbf6232a2b15a[&!color=#ff8000]:1.0,(3917057a4ea44f654b62c5aef58aff34[&!color=#ff8000]:1.0,((97504530bc708068e92983334af53c0a[&!color=#ff8000]:1.0,d92c458b5208c0f3dbb92c778a87e2cb[&!color=#ff8000]:0.0)[&!color=#ff8000]:1.0,(a2c421b5fe26a26dfa117e5bc8efbf33[&!color=#ff8000]:1.0,((a7aad028e45bb8959aa4eac265ce311c[&!color=#ff8000]:1.0,90c15653235c7afe037c408044d34525[&!color=#ff8000]:0.0)[&!color=#ff8000]:1.0,((a9e8606f4e3cef799b6019dc2fd654d9[&!color=#ff8000]:1.0,4e21a8410e482630ef89b0c13645f360[&!color=#ff8000]:0.0)[&!color=#ff8000]:1.0,((a40e9e8aa46e28869f39024591544f28[&!color=#ff8000]:0.0,(01ca6154adbc45284495b93904f0a7d4[&!color=#ff8000]:0.0,f1b921aa53c5d1015dbc73d778e4ad92[&!color=#ff8000]:1.0)[&!color=#ff8000]:1.0)[&!color=#ff8000]:1.0,((aa8c4ec2f7726e3c0fa6b59a53aaa993[&!color=#ff8000]:1.0,(84e6816620ca268116e6d27fd0f6a4f9[&!color=#ff8000]:1.0,cdf721ee9fa729136fbce2cfe4f5091f[&!color=#ff8000]:0.0)[&!color=#ff8000]:0.0)[&!color=#ff8000]:1.0,(aa7320740ca146149288ed58398fc9d0[&!color=#ff8000]:1.0,((ad4fd8afe76a6e7daa0ce91f0ca583ad[&!color=#ff8000]:0.0,a2a15b9e64bc0a0a6f69f0c8dea556d3[&!color=#ff8000]:1.0)[&!color=#ff8000]:1.0,((ae43299bc1f21ff3fbdec1d17fc0590b[&!color=#ff8000]:1.0,136b2e96ad9585d2fe0ed6f46f14e490[&!color=#ff8000]:0.0)[&!color=#ff8000]:1.0,((b00c3a1ca80ee4c6a4547954db1ecbf2[&!color=#ff8000]:0.0,62e3b796623bce9119389ff68380b538[&!color=#ff8000]:1.0)[&!color=#ff8000]:1.0,(b5f11624ced3fcd5ab6c1a0666be6bbe[&!color=#ff8000]:1.0,(b35c25e0847089ef1034ad2b6df6781a[&!color=#ff8000]:1.0,(ba850c853230af6d53190d8ae27a6fee[&!color=#ff8000]:1.0,(bb76062379848a00962428643786036a[&!color=#ff8000]:1.0,(bbf27e732bafdfe45f3d38e9f8864f59[&!color=#ff8000]:1.0,(bf8a6c07f648ece7efcc617e57acca80[&!color=#ff8000]:1.0,((c1e7044ce3476b01c48dc7db7371e078[&!color=#ff8000]:1.0,ad36d961ebd0849f1fe87e33c8e6ade4[&!color=#ff8000]:0.0)[&!color=#ff8000]:1.0,(caacccbfa4b2ff9d81b2ac22afb44014[&!color=#ff8000]:1.0,(ce83c23d9fd2fe500a45df86283e4cdb[&!color=#ff8000]:1.0,((d3f75328d603ca5b6d5322463a2a66a6[&!color=#ff8000]:0.0,c21e2eac8b648e7ad0a6a1f1fafe2d3f[&!color=#ff8000]:1.0)[&!color=#ff8000]:1.0,(d6fb9dca0e264602ca54cd90f382c61f[&!color=#ff8000]:1.0,((d8f8fbd9c64c6d69ab2143b021ea456b[&!color=#ff8000]:1.0,d7cca7dcd1dbb0728d1a1deab6c990d0[&!color=#ff8000]:0.0)[&!color=#ff8000]:1.0,((d29ee22d0f4a7bd32203dbae73dc0b95[&!color=#ff8000]:0.0,8d40f637fe9da4d06d295ac9ce26248f[&!color=#ff8000]:1.0)[&!color=#ff8000]:1.0,((d92fe09b88f8e73186ac6804eed3f506[&!color=#ff8000]:0.0,60e73b00b01d5dfcbf1a7c09038cb8fb[&!color=#ff8000]:1.0)[&!color=#ff8000]:1.0,((dc0b8ac83f36e78cf59f5f85ce4a2f02[&!color=#ff8000]:1.0,5f08076c7ea7a5f7b797055665a91531[&!color=#ff8000]:0.0)[&!color=#ff8000]:1.0,(f66f9dcda3b2eb7b0c90da78ffc77557[&!color=#ff8000]:1.0,(f97e835add71db58aac1b423c5b6248d[&!color=#ff8000]:1.0,((f37929e188718a1f7c29491566f804dc[&!color=#ff8000]:1.0,e344c90abd2311dea799758da13fefe1[&!color=#ff8000]:0.0)[&!color=#ff8000]:1.0,(f896949cea19e6fbe4b9d7adae1fa067[&!color=#ff8000]:1.0,((fa5e42de4a96fb362d7008b16bc98e78[&!color=#ff8000]:0.0,79a7f920aa3b12bc7fc714a00a903c0c[&!color=#ff8000]:1.0)[&!color=#ff8000]:1.0,(((fbae17c0e6cbbfe082a5653e900e91ec[&!color=#ff8000]:1.0,(74cb469f948d3b62b68917f6d31de300[&!color=#ff8000]:1.0,a162f0bd5c21be5890b99c1b590ab5c8[&!color=#ff8000]:0.0)[&!color=#ff8000]:0.0)[&!color=#ff8000]:1.0,(fe60789e64d595a7e47872913084ce67[&!color=#ff8000]:1.0,bfe12574ea3107ea8a245d65b169b1d6[&!color=#ff8000]:0.0)[&!color=#ff8000]:1.0)[&!color=#ff8000]:0.0,((fd5e81bb97dd1d831c9a545764663672[&!color=#ff8000]:0.0,2d7a97f3b5aced1f7ecee03ebfc76ad7[&!color=#ff8000]:2.0)[&!color=#ff8000]:1.0,((ff540af003d5f2bebc94269bb40d55be[&!color=#ff8000]:0.0,(06685f8892d232ebda1466d30c1e859d[&!color=#ff8000]:0.0,c215bb432f4ce132a1eb15957a234541[&!color=#ff8000]:1.0)[&!color=#ff8000]:1.0)[&!color=#ff8000]:1.0,(4ab747cf4696095373c11629418192ed[&!color=#ff8000]:1.0,(64e8e3301a6418cb16859ba23ddafe1a[&!color=#ff8000]:0.0,feda7f4319f4f7ae39d8b064321a6c5d[&!color=#ff8000]:1.0)[&!color=#ff8000]:1.0)[&!color=#ff8000]:0.0)[&!color=#ff8000]:0.0)[&!color=#ff8000]:0.0)[&!color=#ff8000]:0.0)[&!color=#ff8000]:0.0)[&!color=#ff8000]:0.0)[&!color=#ff8000]:0.0)[&!color=#ff8000]:0.0)[&!color=#ff8000]:0.0)[&!color=#ff8000]:0.0)[&!color=#ff8000]:0.0)[&!color=#ff8000]:0.0)[&!color=#ff8000]:0.0)[&!color=#ff8000]:0.0)[&!color=#ff8000]:0.0)[&!color=#ff8000]:0.0)[&!color=#ff8000]:0.0)[&!color=#ff8000]:0.0)[&!color=#ff8000]:0.0)[&!color=#ff8000]:0.0)[&!color=#ff8000]:0.0)[&!color=#ff8000]:0.0)[&!color=#ff8000]:0.0)[&!color=#ff8000]:0.0)[&!color=#ff8000]:0.0)[&!color=#ff8000]:0.0)[&!color=#ff8000]:0.0)[&!color=#ff8000]:0.0)[&!color=#ff8000]:0.0)[&!color=#ff8000]:0.0)[&!color=#ff8000]:0.0)[&!color=#ff8000]:0.0)[&!color=#ff8000]:0.0)[&!color=#ff8000]:0.0)[&!color=#ff8000]:0.0)[&!color=#ff8000]:0.0)[&!color=#ff8000]:0.0)[&!color=#ff8000]:0.0)[&!color=#ff8000]:0.0)[&!color=#ff8000]:0.0)[&!color=#ff8000]:0.0)[&!color=#ff8000]:0.0)[&!color=#ff8000]:0.0)[&!color=#ff8000]:0.0)[&!color=#ff8000]:0.0)[&!color=#ff8000]:0.0)[&!color=#ff8000]:0.0)[&!color=#ff8000]:0.0)[&!color=#ff8000]:0.0)[&!color=#ff8000]:0.0)[&!color=#ff8000]:0.0)[&!color=#ff8000]:0.0)[&!color=#ff8000]:0.0)[&!color=#ff8000]:0.0)[&!color=#ff8000]:0.0)[&!color=#ff8000]:0.0)[&!color=#ff8000]:0.0)[&!color=#ff8000]:0.0)[&!color=#ff8000]:0.0)[&!color=#ff8000]:0.0)[&!color=#ff8000]:0.0)[&!color=#ff8000]:0.0)[&!color=#ff8000]:0.0)[&!color=#ff8000]:0.0)[&!color=#ff8000]:0.0)[&!color=#ff8000]:0.0)[&!color=#ff8000]:0.0)[&!color=#ff8000]:0.0)[&!color=#ff8000]:0.0)[&!color=#ff8000]:0.0)[&!color=#ff8000]:0.0)[&!color=#ff8000]:0.0)[&!color=#ff8000]:0.0)[&!color=#ff8000]:0.0)[&!color=#ff8000]:0.0)[&!color=#ff8000]:0.0)[&!color=#ff8000]:0.0)[&!color=#ff8000]:0.0)[&!color=#ff8000]:0.0)[&!color=#ff8000]:0.0)[&!color=#ff8000]:0.0)[&!color=#ff8000]:0.0)[&!color=#ff8000]:0.0)[&!color=#ff8000]:0.0)[&!color=#ff8000]:0.0)[&!color=#ff8000]:0.0)[&!color=#ff8000]:0.0)[&!color=#ff8000]:0.0)[&!color=#ff8000]:0.0)[&!color=#ff8000]:0.0,1b658b1504cbae22cb355759a8a6b756[&!color=#ff8000]:1.0)[&!color=#ff8000]:0.0,1a0d71b37d7882b9f40f5e9c5eb8b275[&!color=#ff8000]:1.0)[&!color=#ff8000]:0.0,(0fab98dff8751b5f3e8409a649e4fd04[&!color=#ff8000]:0.0,f95679700626f1d74aa451c0d2e7ec83[&!color=#ff8000]:1.0)[&!color=#ff8000]:1.0)[&!color=#ff8000]:0.0,((22b0a9d19eea5f7364834944b4afe869[&!color=#ff8000]:1.0,201b43268389722b7a23d7d7c5d357c7[&!color=#ff8000]:0.0)[&!color=#ff8000]:1.0,e57270979a8194179e346d00430a0ada[&!color=#ff8000]:0.0)[&!color=#ff8000]:1.0)[&!color=#ff8000]:0.0,9e22202be73a60614d5b661e27ad4712[&!color=#ff8000]:1.0)[&!color=#ff8000]:0.0,(9b9410fa8944c561444d2d145d1de0da[&!color=#ff8000]:1.0,5e628f2a0fe30d239b4ec233599a0434[&!color=#ff8000]:0.0)[&!color=#ff8000]:1.0)[&!color=#ff8000]:0.0,(b2c9caec3f6df0d8afbc5f349bdf3bc3[&!color=#ff8000]:0.0,be243537f8d0124340a6ec099aeb3ef8[&!color=#ff8000]:1.0)[&!color=#ff8000]:1.0)[&!color=#ff8000]:0.0,(65d2e5e51c7986d4183815b54597f109[&!color=#ff8000]:0.0,cdab1da9ba9fb41cf7517e82641317a9[&!color=#ff8000]:1.0)[&!color=#ff8000]:1.0)[&!color=#ff8000]:0.0,(507092bbe27863604139735a735732da[&!color=#ff8000]:1.0,2e8120ba56081c6c40cf484824eb658c[&!color=#ff8000]:0.0)[&!color=#ff8000]:1.0)[&!color=#ff8000]:0.0)[&!color=#ff8000]:0.0,9f577c455c48880e7eb9ac2fcf02e8f4[&!color=#ff8000]:1.0)[&!color=#ff8000]:0.0,e5d2b4b422c28c2158250a2199efe28c[&!color=#ff8000]:1.0)[&!color=#ff8000]:0.0,12c5111a5467288c1c629627d487d5f9[&!color=#ff8000]:1.0)[&!color=#ff8000]:0.0,723a07edcc2cb19a907fa808ca9747a4[&!color=#ff8000]:1.0)[&!color=#ff8000]:0.0,4ec40cd81cc0210ae9494fab1aedfdae[&!color=#ff8000]:1.0)[&!color=#ff8000]:0.0,6a8fdbb351c9022e11f02d44fed90828[&!color=#ff8000]:1.0)[&!color=#ff8000]:0.0,(ac5bd77fa42b58445800a5149b60b5c0[&!color=#ff8000]:0.0,fff18a3caf3b0552244b5bd4019e2b3d[&!color=#ff8000]:1.0)[&!color=#ff8000]:1.0)[&!color=#ff8000]:0.0,(eaeb8a752ca21a40241dbaaf2b31cb31[&!color=#ff8000]:0.0,20937804074ea13e40230fe90dfff7d5[&!color=#ff8000]:1.0)[&!color=#ff8000]:1.0)[&!color=#ff8000]:0.0,(3cb72bd5d97c5e9592b73f57ee696bd5[&!color=#ff8000]:1.0,f56a11106db06369d8e17ec14adf81dc[&!color=#ff8000]:0.0)[&!color=#ff8000]:1.0)[&!color=#ff8000]:0.0,((a735ca0757538caf5819e8136f777cb4[&!color=#ff8000]:1.0,68d62c8a78ec7c61092ef7989858443b[&!color=#ff8000]:0.0)[&!color=#ff8000]:1.0,(dc8fe7922888479391bdb14c3e09d7dc[&!color=#ff8000]:1.0,e858f43cd0aae1f6d628cf3ac94c4153[&!color=#ff8000]:0.0)[&!color=#ff8000]:0.0)[&!color=#ff8000]:1.0)[&!color=#ff8000]:0.0,a6f7ecd2a8f3ff2c0f94d02458440d2a[&!color=#ff8000]:1.0)[&!color=#ff8000]:0.0,2b3ae05d40a3996619e147b6ef4950f1[&!color=#ff8000]:1.0)[&!color=#ff8000]:0.0,((939d33c7cc5f64c43b12ac81be431355[&!color=#ff8000]:1.0,904abbb76bbc26766c5daa925dd6f1c1[&!color=#ff8000]:0.0)[&!color=#ff8000]:1.0,(2cd9f20943462f328ba9de7ecd88d18e[&!color=#ff8000]:0.0,(603adca7eac67f1844953055682ee86c[&!color=#ff8000]:0.0,9050ab24f6158cf8e4ed4a746a4c3f0d[&!color=#ff8000]:1.0)[&!color=#ff8000]:1.0)[&!color=#ff8000]:0.0)[&!color=#ff8000]:1.0)[&!color=#ff8000]:0.0,(cb05a735455d26d0b79d88576d12f7ec[&!color=#ff8000]:0.0,f5500ff11c56ad0353a4f37108cf6405[&!color=#ff8000]:1.0)[&!color=#ff8000]:1.0)[&!color=#ff8000]:0.0,030ddc2e8ee734c8c69f78ab79811046[&!color=#ff8000]:1.0)[&!color=#ff8000]:0.0,82a2d917771b763e4ba081b917e0c232[&!color=#ff8000]:1.0)[&!color=#ff8000]:0.0,(57b1b60de6df8a6ce6762b39755540b0[&!color=#ff8000]:0.0,5a5283599ebbcab5612bd2042309a4f3[&!color=#ff8000]:1.0)[&!color=#ff8000]:1.0)[&!color=#ff8000]:0.0,8c551d4398f38a909e8e740b53aaa7e7[&!color=#ff8000]:1.0)[&!color=#ff8000]:0.0,aab91c34e59cb239eef908146da05566[&!color=#ff8000]:1.0)[&!color=#ff8000]:0.0,93f878471def86001bc91f2848b49803[&!color=#ff8000]:1.0)[&!color=#ff8000]:0.0,f58b8ee93d575026db273fdf0dc35a6b[&!color=#ff8000]:1.0)[&!color=#ff8000]:0.0,8f7bc89e449c75da37a386f0ac70e0cd[&!color=#ff8000]:1.0)[&!color=#ff8000]:1.0,50789c9bfc84983e89130c4d9c507f4b[&!color=#ff8000]:0.0)[&!color=#ff8000]:1.0,((((((2a92585eed897238c84228666fac9088[&!color=#ff8000]:1.0,((034291f2dbd13b72a920c77b0c988077[&!color=#ff8000]:1.0,e8c734baa09a5d1d81411fad16faf37d[&!color=#ff8000]:1.0)[&!color=#ff8000]:0.0,226989a48f26d94133bac97423a30ec0[&!color=#ff8000]:1.0)[&!color=#ff8000]:0.0)[&!color=#ff8000]:0.0,92ef7cd9c09f5871a3f8402bb77777dc[&!color=#ff8000]:1.0)[&!color=#ff8000]:0.0,d21c49d8847a4b079582580f5d944509[&!color=#ff8000]:1.0)[&!color=#ff8000]:0.0,41f107cf34418fe62ff536c89476e1fe[&!color=#ff8000]:1.0)[&!color=#ff8000]:0.0,(de4bac81650f6d84daa48ee7a49016d1[&!color=#ff8000]:1.0,f9a873899fca1d03eee6d1c9862bc471[&!color=#ff8000]:1.0)[&!color=#ff8000]:1.0)[&!color=#ff8000]:0.0,b36814b8d95dd6ccb067d1bfd154654f[&!color=#ff8000]:1.0)[&!color=#ff8000]:1.0)[&!color=#ff8000]:1.0,(('MM_cleaned_GM6_Fw.ab1':7.0,7527a494c6c6a28488894e7808d5532c:0.0):10.0,bb75bfbc2a2aa7a33ecb8e0c8c6e37aa:4.0):5.0):0.0,(AF038496_Relictus_solitarius:2.0,((((((((((((((((((((((((((((((((((((((((((((((((((((((((((((((((((((((((((((((((((((((((((((((((((((((((((((((((((((((((((((((((((((((((((((((((((((((((((0c4ecb6734d8432dc2629eb6bda20477:0.0,e268cc6b8c30dbc2ee22bb1efe091040:1.0):1.0,(575fa9490cc9f377c9d9f6ebfef16491:1.0,e8e8d03345f3fa7bc59e177d58f5589e:0.0):1.0):0.0,30fbd32bf95b9e6e37fea30ae0b05a64:1.0):0.0,70c86bbfd4da24317332d3bde556420a:1.0):0.0,74ac9079c2387486a5b3a4a45e498bfd:1.0):0.0,57068da966f8bef1bf685d160582220f:1.0):0.0,79017d793cd65dc50dc0e118357f91a5:1.0):0.0,a4d4fa48940929f3265dcf75c9203eb6:1.0):0.0,d1fc091523fca8e858ddc237e09a89a9:1.0):0.0,d9b3924991dc3e7d7ff05e5f1100533b:1.0):0.0,f3bd9d493247928d754c6b9aedd14c26:1.0):0.0,1fcd049b2478cbf53a29ea680f596476:1.0):0.0,(3ff66437d097ca73206e7cd93ab9e74d:0.0,a653a0bde174f5a454b593518ddf1d47:1.0):1.0):0.0,30f22f430732d7a1a626906ed8a6f319:1.0):0.0,((4e0712f197b48d97a058539ddcf8f250:1.0,9ad87ffbea11f496dfdb4fe5ae64153b:0.0):1.0,(334fe81c0be0e14d0ae5092073108bdb:1.0,(3e74807cf24c44fd159109e41cd83625:0.0,ebf49ae30697b1c7a0a8d4362802776a:1.0):0.0):0.0):1.0):0.0,(0220afecfed146076cddd5c605c0459f:0.0,e0b7cad52c4b22021543a916b5dd2d2e:1.0):1.0):0.0,((((0dd7f4d45145d947c6ca8cc6d153aeba:0.0,33af1f4b92ebea05ee75d1e15caa4b67:1.0):1.0,(((e978f3ae7e8f461b4af1a569e0c2c854:0.0,(1acae5a822212b80954682504b94d750:2.0,44e974c84e06ab76b6df18c7e855af65:0.0):0.0):0.0,8e19b3cb3b115d3e9fd77fa99393e621:1.0):1.0,82e3915f91a7e6858be315babc9cacb2:1.0):1.0):0.0,c5b976e783ce8688c1cb127caf2ca3bf:1.0):0.0,ed4d913715e9d96cd91b916f62c6234a:1.0):0.0):0.0,((1ea46c1b9bab0cb8379a69d56afc7cc4:0.0,08ee61d9fa96c0e5dc879876d8c94cf4:1.0):0.0,33dcdcfea235c58aab2ed93c60c7cb53:1.0):1.0):0.0,((978a0b85682151e5c060890da8664cbb:1.0,d756dc481de01cea8eeadadf64cc9519:0.0):1.0,be4d0d79701a1f681b5fc209e5f51ba9:0.0):1.0):0.0,((fcc5ca799100a269cd2eeeb52b1d1edd:0.0,6c729a72347d873c1f075d6c1de69f8b:1.0):0.0,ccbd2e0cd17d4d9062d17e68bcf6ded0:1.0):1.0):0.0,((4fb081f161e23e83c524e1d7b5d1c6b4:0.0,bcdeb8a93cb9b5506d1d94b01431ed64:1.0):0.0,76fe078c8bc633aaee9e4ae259fd5c44:1.0):1.0):0.0,bbda9ad3bc84c50cfb5eff67c91d825a:0.0):0.0,9f69fc636a0dc5704ab92e9ea3071d7c:0.0):0.0,263ffa83b6045d8f5b141638ffb0b5a1:0.0):0.0,677867bc081fb2bebd2236ea5c083ba1:0.0):0.0,MM_cleaned_Gdit4_Agosia_chrysogaster_Aribabi:0.0):0.0,(2ffd024bd2f8033e42d5741d5c2ec5d1:1.0,f60eaca6bd58b5c02314e2642da2da01:0.0):1.0):0.0,(9b5d2b4c83b89dc50453463248666199:0.0,ef44f1abac38f43429fac01151ea40fe:1.0):1.0):0.0,(9b10da162329d0cb44c3f189f2acb8f2:1.0,850cb490d5fdb5b8d35569653b79d8d1:0.0):1.0):0.0,961cccf64c7fde27449956f7f784c8dd:1.0):0.0,(9835d9d9e0a4009428ab7a7a889d9d9f:1.0,f5f5b4041a90920fa71507830d08ae2d:0.0):1.0):0.0,(398654a62b3be04065274545210df7c5:1.0,62daee34a834d485efe9249919d16090:0.0):1.0):0.0,af69888cd9cfe8a917d8edf41293bcc1:1.0):0.0,6d503eb0b14b44b3cac86ed25670324a:1.0):0.0,354629fc5abd21a632cc6c9f432f6437:1.0):0.0,49563484d37a05720078bc795921f6f8:1.0):0.0,((4e552abd93f1404b8d57a7df7a97cb2f:0.0,39fbae4e62358d2bc6c4a14457d0060e:1.0):0.0,af703b025e3905334b4c2a00fd68eb4c:1.0):1.0):0.0,((657e7854b0e86fc764957c5aabe92c45:1.0,f664d5efad36fc8b7213be351f36c459:0.0):1.0,51d0a8096c093e1902914e26e404067f:0.0):1.0):0.0,((b7ae7fdc3ed816fdb313bf958721dc3d:0.0,ea4f08916565616db7562e7aeb3c2be8:1.0):0.0,b3b12b2fd1915adc68a6e4f8309d9034:1.0):1.0):0.0,((b21355b4d69d2012c6e4e27b8656230b:0.0,81dc24418d1886efe2ac991e2e488fba:1.0):0.0,1dafaca83cd3208e415a3ac58b95605a:1.0):1.0):0.0,587bca2fbed7bb0a43cec29408edf94b:1.0):0.0,(653b7045041761416a8cb304553e7dc1:0.0,2a75805f470f0f69342390d6fe0a4624:1.0):1.0):0.0,(900481951340a4b7a2da7b1d27211108:0.0,2739e9cf8c289cee1c1800db4a8939fa:1.0):1.0):0.0,9547c8f590175f1a3b1849bbef19ec2b:1.0):0.0,5e913b3ad049de511ac82f08f15668b4:1.0):0.0,(b3c5b120a771d5872050c58cb9aa17ff:1.0,c94dea66985cf26fe3bbb6ee478bcd22:0.0):1.0):0.0,(f610b6e6be7a21daf1be468a48075b40:0.0,a62d998f0e5bac14f9f78f0f004bc4a5:1.0):1.0):0.0,(be160fbab864ce59833b4c4a6b417b66:1.0,(82e5391bace74a10a02418826d2731b1:1.0,744694215bd369c406454e74a1277830:0.0):0.0):1.0):0.0,((7c262e5adca2e7406067f74f46753e50:0.0,(675b6261152ccacfaf5d51c5dfeceb7e:0.0,15009970be89ecffd808ed3b7078f8f4:1.0):1.0):1.0,(acf2629969ba3e1a2d29978141652b36:0.0,(3819633e7974c7dcf2b75eece4ddce06:1.0,aaeebce8ba8522561fb3c7e3b8e84181:0.0):1.0):1.0):0.0):0.0,2d88b23760d080210d194df2e550d727:1.0):0.0,(a6477d958b1c9e7e57c64e6911857f97:0.0,bff275c1af16b41f007ae7a2f861f632:1.0):1.0):0.0,da22c3139fd546fd8fb24187ab2caa6e:1.0):0.0,bd0eb6d0d0ee2a12ea72860bc6ee71ab:1.0):0.0,((76138d6cd1a4093e92363c020bed2eae:1.0,c03129a122345cf6ef9cdd12c550eca1:0.0):1.0,da90824773caf3810205e34e96fd07c7:0.0):1.0):0.0,3dc3d1ec1f3c7d9226571cf27ce7338f:1.0):0.0,(23f1e868a235552cb9f756d7b4f4d22c:0.0,9345f1534140b6795eabe06eb1ce19bf:1.0):1.0):0.0,13648d1b1353128106f3aa5449dfaa8d:1.0):0.0,(7a0f2a10d0cb412f6791bc7dff0e6ef2:0.0,(60a2961a4888fea5cb0bbae0e6ac66a6:0.0,d03838c929802cacb09c9ce5557f0c9f:1.0):1.0):1.0):0.0,(a198860ca57e189b8ed26e2919c452d4:0.0,1a29aa75785bce0b23d85e54d4bfb9fa:1.0):1.0):0.0,(df1d2e80b53e942f6ef532ef3d960b89:1.0,9f1f12fd1f98ab28f01dfc851c43d081:0.0):1.0):0.0,(f6a236520ee2aa209f9f26bac2e745ea:1.0,2918c7f958901650150fb3bb91916324:0.0):1.0):0.0,(fd8bb008fe04617d60071e15ebe0a4c7:0.0,(36a164db2d0f3970a2835bcdc41a486c:0.0,85db4129ff207b8ce6659772ac48a9d1:1.0):1.0):1.0):0.0,(30da858a7a3feb227bc8d69d19b94b4d:1.0,(d6135e1971262cf8e03d7affb7f9bfda:1.0,(6eaee9866574be7405b7012b0957aafa:0.0,cce0aa38abb194f0c3e240867d1aa0cc:1.0):0.0):1.0):0.0):0.0,(((4f79576c16629a59f6c7585897231356:1.0,(43cead255de8352eb0843e80cf809d97:0.0,(3a4e4b9cd0b37c585e99aa9a33538ad4:0.0,57671c90800664fd576d3f33b9dec818:1.0):1.0):1.0):0.0,((57db9a4aeb940d88d12794d04ed01a57:1.0,(4093bd9c2b06d5c78ebffe2527179457:0.0,177dc562c5d24c659d5f3362fe3986a0:2.0):0.0):1.0,43191b99d542276b14931721e0d91e17:1.0):0.0):0.0,(((9926baffaa837ebac86ae2427372e2d3:1.0,d239f0d1c23319c7cf9b266b44a02b1d:0.0):1.0,(303381e2914e1e07b24f855565ee29bd:0.0,ea39f96851506c43a9a77a18508deb09:1.0):0.0):1.0,(537782d65d40d195494cb43152ccdb3e:0.0,(8c04d00148da0982f143c982a9e45e42:1.0,bf9cbdb1cf3e3bb6b68f758e38fed557:0.0):1.0):1.0):0.0):0.0):0.0,1eccad238d7531bc7db89cb3471770ca:1.0):0.0,54b857fbcc716fbdb29597ef2366a086:1.0):0.0,8ba783d60b108321ccb958cc96afc0be:1.0):0.0,05c1483a5608ab625919f8203fe0d815:1.0):0.0,71027f26f0e5c340f88776d980dc319d:1.0):0.0,2c7d6302c5b6229b1b920c5dd5e2bc31:1.0):0.0,(50992d4cd7b77ba4560222298f372009:1.0,ac74a33d83d0ef393faa5c02ca86f54e:0.0):1.0):0.0,1da07b5d0b87d60fa47be7093d94390e:1.0):0.0,7c83ed03cf629a05ac50045f9fe0bc09:1.0):0.0,(4c8da01ede046d716211fb1375d1262b:1.0,425c55e41db1379cec749ad305907941:0.0):1.0):0.0,(a1a99a46637fc7db6f910f97bbb2eed2:1.0,1a978e9fd68a97a481968433f2674d15:0.0):1.0):0.0,(3bb4e0c394b9772fc6b480c36f1ecc5d:1.0,e842f223d10f7ca258f736273c2ad7c9:0.0):1.0):0.0,(((3ff0f25b1c3cef2e3da8f0c27e930189:1.0,381d707cd4911092171df2d94b493d29:0.0):1.0,(((01906a3dd0226e5f6d42b5117bb92de5:1.0,a0e7d1bd282b4ac1060d9faa3593992f:0.0):1.0,(6cf53ab9df6b35f50c49f338b992c126:0.0,16bb82f9963fb8e9da3050805bd75cee:1.0):0.0):1.0,((fb6e4e588fc149e86187958f2d8e505f:0.0,a918212a3f08662a272b164e300c494c:1.0):0.0,7669b09a061c508132414ea9c97b4926:1.0):1.0):0.0):0.0,(c2b18ae7c67f60c0201611a5c7840c9b:1.0,(0671382f6cda02d54a2ea9eef8ad0250:1.0,(c7523aab722a2a4c147bbb38ca887bb7:0.0,f0421ac6a1202d2f8249a5c70eb9073c:1.0):0.0):0.0):1.0):0.0):0.0,(a04dff31d49fee2d865752c4809350c6:0.0,2951e941031d59c1a922b05fbdfe8193:1.0):1.0):0.0,(d04ef5f58e838c2323e80af26bdfaffd:1.0,25079c4d6d5d57b60bca2d2932fb620f:0.0):1.0):0.0,((7d7da23be01a80a901bb7e9aac9dd288:1.0,c6e30e5480b4b1416d258b1283a0765d:0.0):1.0,982b6cf2494b1dbb50ebba96374290f9:0.0):1.0):0.0,4ae07123b998f52d0c17a8daa29b0c6d:1.0):0.0,(ad10283e44fff44499442741239de5d1:0.0,c312ea205df1bbad76224a09bcfc3c48:1.0):1.0):0.0,(5fb733fc8b442b845f7abc694782236e:0.0,(45e6dc760d94ce04141c4292268d4909:0.0,d8b34fec5ef3a33d1648269be23a9308:1.0):1.0):1.0):0.0,((36783f43caed1eed1fd60f5d19f8141d:0.0,e6eaf421ec52b27223d85e8937a53568:0.0):0.0,((4ddbba948cb02b27f54e399d1c5409f9:0.0,861c0a9941107fb2416cb10743320207:1.0):1.0,95e04f5b5ae2c52b7fcae41b93969f18:0.0):1.0):1.0):0.0,(939b07954c77e4dbc686ddd53494be21:1.0,1a74716e65c47204c45ffdaef749fe2f:0.0):1.0):0.0,(777dc640773a5622f896a98cd5540b9d:1.0,feb715830c58419aa2526a4fba86adeb:0.0):1.0):0.0,74e672881335c157b6efdec9f788a616:1.0):0.0,(7557636c23199379bf0e095b7565ce6c:1.0,ca3fb314c8fbfbfbcb0688e9d19a4728:0.0):1.0):0.0,6e2f664875efddd10c74f90278370d71:1.0):0.0,766c285c03efd4f2e41c853ace540c87:1.0):0.0,(77da9eab5eb580f56c99d21b6df27a88:1.0,(b54d3a2247ffb89384103e39f1101783:0.0,(110402cd1f70b50941576344b748c07a:0.0,(f4dde56f4856611b4b7dcd2b2751d80f:0.0,dff33132a058bcb1fcb5287188dd691d:1.0):1.0):1.0):1.0):0.0):0.0,(8633d0f226a2119f1baf68d93ac206c1:1.0,7479816378efcc3f4a919116cbdfabe0:0.0):1.0):0.0,(fe7ebb19c1547be29ee829899f2ad09b:1.0,a8520a5f43472f4d3470b0f2f91086d2:0.0):1.0):0.0,119a14c8d03fe60c6f07ff8400b973bd:1.0):0.0,411a2240b66243380c6152fa56765521:1.0):0.0,((9e434a13899a0b686e3e43f1fc90c80d:0.0,d8a09113f17702764b5f6edcebf7391a:1.0):0.0,db4b400beea316399518d379c3994a27:1.0):1.0):0.0,(ef57c4746c450ed9bf6c3012a43d068e:0.0,426d1995472633bf70f94e39a8930f56:1.0):1.0):0.0,(0e23eae73462d8a661037f3d80655439:1.0,581a499403c1f179e80fb10f6c319dd8:0.0):1.0):0.0,(fa6c81496daa73bc8d269d5ef1314469:0.0,(5287eb43e9db57a617df50b379243a22:0.0,ba48ba8f065db981c5203bfc26cca1cc:0.0):1.0):1.0):0.0,69fde06b2c2804a81043e85864672530:1.0):0.0,(9611c904f22eab6ac5d1d3604d3ea281:1.0,(b2da107afc8c3cfe130e9b20f11e6468:0.0,f959da3d0fa1a998072eadb208972fd0:1.0):0.0):1.0):0.0,(((6e8b2a87cfbb170ecbf22ab45b918dbb:1.0,4672abe2fc903ba2707de4b2058f23fe:0.0):1.0,(49dea32103eca211c851620b7b406793:1.0,c80c578ddb37008c70cb3a975f7c12fa:0.0):0.0):1.0,(23d96406ee0cd0f8b146001fbcf52998:0.0,855ca7ee526dda2ea9b851dcc2a30095:1.0):1.0):0.0):0.0,d26f1bbbafeef3378c68225ed0c27beb:1.0):0.0,5e40c14a7242d77a9fe1b8fc1917d2d4:1.0):0.0,c224f5c978f4fb9231d1ff696006073c:1.0):0.0,86722ac47e88a0e29b18e2d418858643:1.0):0.0,((85a8ff5239a0b938516f1986d657a0e4:0.0,dee0bed818baf659cae526893a3f34cd:1.0):0.0,26cbe236756454f04497641be0a9a567:1.0):1.0):0.0,(710d652af15fcd7da0b852991d42e8bd:0.0,303af9706d43f31eb8981eb7970a8bcb:1.0):1.0):0.0,(bccf09d94f90c8d1405eb5976a3b9699:0.0,a6117c7e7a0da911203f3593a08dad50:1.0):1.0):0.0,03a4ca2fa4dd7682054157b25e66e7c5:1.0):0.0,((3b7f4280d5d9f407e1cf92d7cd728c13:1.0,5ccaac341184eefd4a3baccddc2b85a3:0.0):1.0,1294aa3675b70b278b8bf91d126ac259:0.0):1.0):0.0,((05a15f9d83fca346a218fc93b4fd562b:0.0,3bb025716cc21cba28e6a755b9bede7b:0.0):0.0,a88c0bcbfb4ac2b2517a8aa937c234ca:1.0):1.0):0.0,652dea29a9434098ccefd10a0668859f:1.0):0.0,(d298523e1d5c16871408397d0a28550c:0.0,817b76395b9a47ad341ef4bdc3e88f3f:1.0):1.0):0.0,(ee0b6028caa3c3e1c9042ddf10c16385:0.0,4602e0231f804a401a70372890721c93:1.0):1.0):0.0,55219479eeecd6bfcc7ce3a49d54b9fe:1.0):0.0,(4db1f21893d76e561b3ecfc12639e6c1:1.0,((893a3d2ef6d556c952679b1ad852bbf1:0.0,54aeafcac78db80a6485136b0ab4614f:1.0):1.0,4b7c02a43259a92a8605b5c9105369ab:0.0):1.0):0.0):0.0,(05712217e29b0bc70fc2b6fa766044ca:1.0,(0eb9e3abc27e8245a768b5d6bad30df7:1.0,d0998c782859953e2aaa5108fb7d4f4b:0.0):0.0):1.0):0.0,(aefd34e4d6b29a935e1a1b542a2e1f9d:0.0,cc4016c23631801504604aa6c1c76100:1.0):1.0):0.0,02269481b65d6ffc134b65af0e8ae05d:1.0):0.0,((573765f115cbcf1ac10808eeeb364fc5:0.0,6eb6214aa45ee1fa1cf8e13337be91f4:2.0):1.0,((c349d36fc168c51fb3169622a9b5ff28:1.0,49cbd85d1659aa837a3cfd094bc14b05:0.0):1.0,(1a0ae79f6bc71fcc63299d1b031540e4:1.0,5e641b198a58c9329e67499e9e216c90:0.0):0.0):1.0):0.0):0.0,(92e05f248aeb0afddcab4b22cddcd38b:1.0,(e610959a3403b6898477c63a475f3d9d:1.0,(3e87040cda6723114d4d59897dd90aa5:1.0,de11e5f9ccefdde0f47bf107f14e460f:0.0):0.0):1.0):0.0):0.0,(c55db21ac7094641e30b8455abb1fed9:1.0,53ce47b7951a24771b5135cd62deb421:0.0):1.0):0.0,(((debbf75600d14692a840579888bf16ae:1.0,10f50dfb81d25b76a6cc24cd74157ea3:0.0):1.0,(2cafa38e40ac9da0247a8173ee0b90a0:1.0,2faa995a880e9669d39f62a4aae9dff0:0.0):0.0):1.0,ec83de0cf4f494229c61dd4b380f9333:1.0):0.0):0.0,((853cb0c36ad224cb1d895d777b97ce4d:1.0,b6c6275c0850b0514ce27c81fb911e46:0.0):1.0,(ed5e9d0aeb51a5f30965e1258d28d628:0.0,cee401224620a463a2f83a4a1dc64c31:1.0):0.0):1.0):0.0,((60cf9d3bdbb502701cd433b2fa795628:0.0,e5fd6610c6a4602b8b1bd98fa442c7dd:1.0):1.0,(8201277513429a3c255f2426bf3b1585:0.0,ee6849a5f0bd8fed81ebf36147656136:1.0):0.0):1.0):0.0,((2806db277c813f3bb7192b62c6a079d0:1.0,801f594628410c315041e6157ef78bf7:0.0):0.0,((5eeb4d0f914109e8773ad81fcccbf3fa:0.0,e26d09ac0524369bb6e7ed9243568c12:1.0):0.0,87249363cea8ca672de7b3aab767e7c7:1.0):1.0):1.0):0.0,(b4bebb709a92376fcc590bc597312fdc:1.0,93db56650272155e817a413be44183c8:1.0):1.0):0.0,((bc604cc93c5f1b832992a80fbd7d754e:0.0,a0a129b80a6ff6c2fb33c85b49b53118:1.0):0.0,d29fa4838b8ed32fe9133ff5feb05345:1.0):1.0):0.0,(157b05caaf2b47cec6d8386c85337553:0.0,9ea2c74f83d0c7055422232a54b6ce15:2.0):1.0):0.0,((30ecb40800ad34d6fd247daed69fa492:1.0,e8963a2ee40932767c292a6122d205a5:0.0):1.0,908e9201bd94e22d65af52e8dc327022:0.0):1.0):0.0,(e94deeff1b2db499207c471624cc71d7:0.0,c8f5f8bdc213e34a5f3da58734ae26b5:1.0):1.0):0.0,(9ca27fa203bbda2c3b0625f3dcc4a7a4:0.0,96d817f25995e6388cc8e877b4e73045:1.0):1.0):0.0,(4532992b6fb4c37881b1a825386a2b52:0.0,cb802c64841115abbe05c1c091b1bc1a:1.0):1.0):0.0,9890bf2e15a9f99eea51116787aad78b:1.0):0.0,(863bb942008621ab297d2434aa897690:1.0,21da8734d5ab1c65477ce5fe1804f9be:0.0):1.0):0.0,((0fb5ba2d1d370176c45b6b283c358668:1.0,2258c861f9324d3559748022bb809d95:0.0):1.0,(((e774578b0ebf79217bb2f0b67985656a:1.0,b53ca964ed9a13c49273f1a0251f6543:0.0):1.0,0d46f03bdd1c15462f1df41f3b76c647:0.0):0.0,bfa13f2740243664b6d9931a77687b10:1.0):1.0):0.0):0.0,f9291bd78c111bb03f04ada7413ffe4c:1.0):0.0,70b48e55cf64362f4d4a1539e1380f7f:1.0):0.0,(48c3ad5f8779c8ba365d3221ec1152ba:0.0,211938e3b2c56617af27006532570195:1.0):1.0):0.0,((df71f1b75c1c7558729ef3832510b1de:1.0,b6d953a6f09325912e86230bdcba4862:0.0):0.0,7a1c21d7c6fcce018df69b46c973815d:1.0):1.0):0.0,(a0b38c13d05b4b5c7f69cf70c956f3c8:1.0,(75be75837c8eb65364d58c50466be58f:0.0,47decdab092998405b29262cf44423fa:1.0):1.0):0.0):0.0,afd78dc740e7ad815181d8bf942e6273:1.0):0.0,6bbb24e8dc2da9a67dadbfd20abdf409:1.0):0.0,'AY216528.1_extraction_Agosia_chrysogaster':4.0)[&!hilight={329,21.0,#cccccc}]:2.0,(MT501382_Cyprinella_lutrensis:5.0,359623057568e9057510ee4cc039d3e4:19.0):4.0):2.0,NC_031565_Algansea_lacustris:1.0):2.0,627c7ff71eba65a7a553c4b0d4a18c49:3.0):1.0,NC_031572_Clinostomus_elongatus:5.0):3.0,((OL693869_Rhinichthys_cataractae:2.0,NC_033922_Dionda_episcopa:5.0):1.0,KT715812_Rhinichthys_osculus:6.0):2.0):0.0,((((((OQ679414_Notropis_volucellus:0.0,028dd1d877566d5bfe8d72465c572c13:0.0):0.0,(49d070412c261b806763188ce6eb38ae:0.0,46f3cfc67aa6fb8e9ec92b7ce8e99081:1.0):1.0):2.0,AY216542_Lythrurus_umbratilus:6.0):1.0,OR552077_Notropis_percobromus:1.0):2.0,8c6a3737fed2c98c6062279a9e7e9c05:3.0):2.0,OL477723_Pimephales_promelas:5.0):4.0):1.0,(((((((2f53b64adc257558f384badd127e2e43:1.0,fa44861fd11f31d3c0fda12768c6d40a:1.0):0.0,d4c0f1ebcd73dc5e2985dd3093e834e9:1.0):0.0,c3edae1540dac11848959bf0886aae1e:1.0):0.0,614ca1a8075aa8481ca09029680dd6b6:2.0):0.0,731ee1fe045da0a960f85d59f06d6c8e:2.0):0.0,(53a80b6259707f8dcdcf761787c879cd:1.0,935046576d5a8382ce04ddea8d6faa25:1.0):1.0):2.0,(9d591a81fc7f9025b19965ba77150a65:1.0,e6ad7591d9b3c2195cbefc35f852f0f0:5.0):3.0):4.0):2.0,(2ed5fdb7b9e0828ed0445a8ec7a4a66b:2.0,((7d1ef513149efb28c16c617c2ed47db4:1.0,((06878dfb3d4ad9b6967635d345628fce:1.0,a6d7d6c4a546ad3c13300cf95b4fff21:1.0):0.0,43b7b1ad47ce853827c17e543d683b1b:1.0):0.0):0.0,eeb501b5e4fca03b67fec4e6f5447c5a:1.0):1.0):6.0):3.0,(((((((3a5f6eb71144f85d4ca3eda8c04354b4:1.0,((((((92b394a45064b2a982a1822ea32e74a9:0.0,MW652802extraction_Phoxinus_phoxinus_voucher_CZ11:0.0):0.0,8ef54f9112e6806f1f85cf3408ade23c:0.0):0.0,OP931554:0.0):0.0,4fa9ca953b2ae1387e83196d3401a6b8:1.0):0.0,75d8edbdff4ecf87e969f9d6fed7cc59:1.0):0.0,da969127544416f88f1f05220e043f70:1.0):0.0):0.0,df823f14d95e18a123cec09374e1b0c2:1.0):0.0,58c873ef0c8a858b4e536aefb728dbe9:1.0):0.0,6889f4530516a66a39398517d3870e6e:1.0):1.0,OX424434_extraction_Phoxinus_phoxinus_extraction:2.0):5.0,c72da0b85272f34aab198e0d82a476e2:0.0):8.0,((OV522671_Squalius_carolitertii:5.0,(((e030f7ca5ac7e04355343fe4c76b32a7:1.0,OX442399_Gobio_gobio:0.0):6.0,NC_022190_Squalidus_wolterstorffi:8.0):2.0,(((AP011249_Puntioplites_waandersi:9.0,NC_069226_Sinocyclocheilus_anatirostris:6.0):4.0,LC708210_Cyprinus_carpio:4.0):4.0,((70f1bc99a8006e6ebbe1860906650ed0:0.0,db0f4631fa667f07305f9120b6deb3ca:1.0):3.0,OX344793_extraction_Barbatula_barbatula:1.0):19.0):3.0):4.0):4.0,(0273545b7b11cb3ad89a1a85666abe39:5.0,51257a83c287d5fbd3c10c54568ca77c:23.0):6.0):4.0):3.0):3.0):3.0):1.0,(((AF038494:1.0,(((((LC277795:0.0,NC_066937:0.0):0.0,NC_066941:0.0):0.0,OK637249:0.0):0.0,OL457424:0.0):0.0,OL547389_Ptychocheilus_umpquae:0.0):0.0):0.0,AY216562:1.0):0.0,((((AF038482:0.0,AF038483:0.0):0.0,NC_033930:0.0):0.0,OQ793731:0.0):0.0,OQ793732:0.0):3.0):1.0):1.0,(MT501366:0.0,NC_054140:0.0):3.0):0.0,(((((((((((((AF038481:0.0,NC_008105:0.0):0.0,SRR80851XX:0.0):0.0,SRR8085122:0.0):0.0,SRR8085124:0.0):0.0,SRR8085128:0.0):0.0,SRR8085130:0.0):0.0,SRR8085131:0.0):0.0,SRR8085133:0.0):0.0,SRR8085137:0.0):0.0,SRR8085139:0.0):0.0,SRR8085142:1.0):0.0,((GU134281:0.0,SRR8085145:0.0):0.0,SRR8085147:0.0):1.0):0.0,(SRR8085135:0.0,SRR8085144:0.0):1.0):3.0):1.0,((((((((((AF023188:0.0,AF038472:0.0):0.0,GU134278:0.0):0.0,GU134280:0.0):0.0,MT501368:0.0):0.0,NC_054257:0.0):0.0,SRR8085119:0.0):0.0,OR031102:0.0):0.0,((((AF038488:0.0,AF038489:0.0):0.0,OQ793744:0.0):0.0,OQ793745:0.0):0.0,OQ793746:0.0):3.0):1.0,((((AF038478:0.0,AF038480:0.0):0.0,GU134279:0.0):0.0,NC_054259:0.0):0.0,NC_013761:1.0):0.0):0.0,((((AF038473:1.0,(NC_066942:0.0,OK945943:0.0):0.0):0.0,OK945942:1.0):0.0,AF038474:1.0):1.0,((AF038475:0.0,(NC_066955:0.0,OL477725:0.0):3.0):0.0,(((AY216561:0.0,NC_054086:0.0):0.0,OR031095:0.0):0.0,AF038479:3.0):2.0):1.0):0.0):0.0):1.0,((((((AF023183:0.0,OK637257_Acrocheilus_alutaceus:0.0):0.0,OK637254:1.0):0.0,NC_033927:1.0):0.0,MM_cleaned_Gnsp3:0.0):1.0,((((d06fd679e55d16876f12fe5b88d61436:0.0,MM_cleaned_GM5:0.0):0.0,'MM_cleaned_GM2_Rv.ab1__reversed_':0.0)[&!hilight={3,25.0,#ffff66}]:1.0,((((MM_cleaned_Gsp3:0.0,MM_cleaned_Gnsp1:0.0):0.0,MM_cleaned_Gsp2:0.0):0.0,MM_cleaned_Gsp4:0.0):0.0,MM_cleaned_Gsp5:0.0):0.0):0.0,'MM_cleaned_Gsp1_Rv.ab1__reversed_':0.0):1.0):0.0,AP011215:1.0):0.0):1.0):0.0):0.0);
end;
begin figtree;
	set appearance.backgroundColorAttribute="Default";
	set appearance.backgroundColour=#ffffff;
	set appearance.branchColorAttribute="User selection";
	set appearance.branchColorGradient=false;
	set appearance.branchLineWidth=2.0;
	set appearance.branchMinLineWidth=0.0;
	set appearance.branchWidthAttribute="Fixed";
	set appearance.foregroundColour=#000000;
	set appearance.hilightingGradient=false;
	set appearance.selectionColour=#2d3680;
	set branchLabels.colorAttribute="User selection";
	set branchLabels.displayAttribute="Branch times";
	set branchLabels.fontName="Arial";
	set branchLabels.fontSize=8;
	set branchLabels.fontStyle=0;
	set branchLabels.isShown=false;
	set branchLabels.significantDigits=4;
	set layout.expansion=386;
	set layout.layoutType="RECTILINEAR";
	set layout.zoom=0;
	set legend.attribute=null;
	set legend.fontSize=10.0;
	set legend.isShown=false;
	set legend.significantDigits=4;
	set nodeBars.barWidth=4.0;
	set nodeBars.displayAttribute=null;
	set nodeBars.isShown=false;
	set nodeLabels.colorAttribute="User selection";
	set nodeLabels.displayAttribute="Node ages";
	set nodeLabels.fontName="Arial";
	set nodeLabels.fontSize=10;
	set nodeLabels.fontStyle=0;
	set nodeLabels.isShown=false;
	set nodeLabels.significantDigits=4;
	set nodeShapeExternal.colourAttribute="User selection";
	set nodeShapeExternal.isShown=false;
	set nodeShapeExternal.minSize=10.0;
	set nodeShapeExternal.scaleType=Width;
	set nodeShapeExternal.shapeType=Circle;
	set nodeShapeExternal.size=4.0;
	set nodeShapeExternal.sizeAttribute="Fixed";
	set nodeShapeInternal.colourAttribute="User selection";
	set nodeShapeInternal.isShown=false;
	set nodeShapeInternal.minSize=10.0;
	set nodeShapeInternal.scaleType=Width;
	set nodeShapeInternal.shapeType=Circle;
	set nodeShapeInternal.size=4.0;
	set nodeShapeInternal.sizeAttribute="Fixed";
	set polarLayout.alignTipLabels=false;
	set polarLayout.angularRange=0;
	set polarLayout.rootAngle=0;
	set polarLayout.rootLength=100;
	set polarLayout.showRoot=true;
	set radialLayout.spread=0.0;
	set rectilinearLayout.alignTipLabels=false;
	set rectilinearLayout.curvature=0;
	set rectilinearLayout.rootLength=100;
	set scale.offsetAge=0.0;
	set scale.rootAge=1.0;
	set scale.scaleFactor=1.0;
	set scale.scaleRoot=false;
	set scaleAxis.automaticScale=true;
	set scaleAxis.fontSize=8.0;
	set scaleAxis.isShown=false;
	set scaleAxis.lineWidth=1.0;
	set scaleAxis.majorTicks=1.0;
	set scaleAxis.minorTicks=0.5;
	set scaleAxis.origin=0.0;
	set scaleAxis.reverseAxis=false;
	set scaleAxis.showGrid=true;
	set scaleBar.automaticScale=true;
	set scaleBar.fontSize=10.0;
	set scaleBar.isShown=true;
	set scaleBar.lineWidth=1.0;
	set scaleBar.scaleRange=0.0;
	set tipLabels.colorAttribute="User selection";
	set tipLabels.displayAttribute="TipLabel_1_14Nov2025";
	set tipLabels.fontName="Arial";
	set tipLabels.fontSize=10;
	set tipLabels.fontStyle=0;
	set tipLabels.isShown=true;
	set tipLabels.significantDigits=4;
	set trees.order=false;
	set trees.orderType="increasing";
	set trees.rooting=true;
	set trees.rootingType="User Selection";
	set trees.transform=false;
	set trees.transformType="cladogram";
end;
```
