## Supplementary material for "Environmental DNA analysis to search for an endangered desert fish": Poeciliidae_features_plus_references09Mar2024_737taxa_NJ_JC_brlens_pars.trees

```
#NEXUS 

Begin trees;  [Treefile saved Sat Mar  9 20:44:29 2024]
[!
>Data file = Poeciliidae_features_plus_references09Mar2024_737taxa178chars_trimmed.nex
>Neighbor-joining search settings:
>  Ties (if encountered) will be broken systematically
>  Distance measure = Jukes-Cantor
>  All characters have equal weight
>  (Tree is unrooted)
]
	Translate
		1 Heterandria_formosa,
		2 8fdf39f489879d13e0670f471f411c2a,
		3 Gambusia_affinis_NC_004388,
		4 e35ea82ef6b0d6554d0ffc0682141185,
		5 43693bc696b4c561ebe18f1ea5831f5b,
		6 b45e88e016d139c35528441b29119865,
		7 0fac6b17a47b7c6650960c1ace3f7ded,
		8 6bf78c7e597ee2540af81ca307bb93a4,
		9 9520325a3f2c9021ee2c9e9e208eb5a6,
		10 bbea44482f9f8d3ee718a2e4e7e0f3dc,
		11 ff6c166926a749f8bcadccd9ce9fdc98,
		12 df32fb76e077e0cf62712f444fe24a7f,
		13 7260d11b6915b904124e001272cef544,
		14 4ebf8b480b43af6be2fab9f32ff63d9a,
		15 5366cd15a440b2683a2eeb617bed9f6a,
		16 02659fd4742988c190c847209e36fc77,
		17 3a9f75222f9e4c7f490f07622e0c6a5b,
		18 ffa08548fcac92bcdee4d2f52ed26c7c,
		19 2c0d2c90205bd717910c1ddae8ff6ddb,
		20 2bc3976185f0193ae924bf924b0ce587,
		21 26a9fa7118d965c0dddbdc7482903c2a,
		22 e043d404637056355178e5b61b295d5d,
		23 133b76bc48e4810e7e964d9dc7abd063,
		24 c47f32e5651b65062b6171063439e023,
		25 935ab9ec6922bfca73b1c718dfbeb718,
		26 f029617af6bcb0afc09a26c4b7a807c4,
		27 1e3f16bba7a592c9b23df6d88dde027e,
		28 0f4da62b319c6aed2ea8d834f08ff26c,
		29 3530437da19cc8e7e46d367d5e91e170,
		30 c7ab2d0060382f1f98908e16b987c925,
		31 235870c25eff9f84ce2270900f73ad2e,
		32 a9cc53b6d17a7548a57499e5b5e1761e,
		33 68eb14988e7fb86bdbf0d96f64891abd,
		34 ab6dae802261978f198fd0e8a8d4cb63,
		35 0c23c3317e6a57ee3468bfb08957d6aa,
		36 3583e7d9a3f64fea1604e862d48089c7,
		37 ab383098a94103a1bc0dc9cc020b1af1,
		38 4c49f90e06549f5fe994ba79806e2039,
		39 b1bb181b8006766909cfd2d70aa0441f,
		40 e2f55a9250b2d14b0e6084e1d4cf01af,
		41 39bcf50c49e7891953ea46ecb7d104d7,
		42 7817cb700e8af5ab4d789fd5f6b648ba,
		43 8023a257f936eaf81cb420bcea8e83f4,
		44 baaad17651afc743f25d5aad584fd0f4,
		45 bec01f052c0fa2adfa1454db31a6c242,
		46 354bd140f9352ea2bf95af2c184cb261,
		47 d2181ab378436a508d43fd96d5051ef6,
		48 aaf9dba696c9d0c4be72883af9eb60e4,
		49 96d991e9cb228a29f75352990b0a728d,
		50 697b51ccb75f2392047b6c5c6619febc,
		51 98c44cbc5cf5868923c0f60db6e05d51,
		52 4c9e2a123ead6022d2e8cb0a42b838ac,
		53 cd74e54e6e7934a38e7655a506d9d785,
		54 38fd648c071b0665915a805add539661,
		55 09d2116ad47f1b66aa88dc590269a085,
		56 50df95806d3a2eaf86db2e68f6de30ea,
		57 28819e00935f597bb29a81b0222d4149,
		58 dc4c7216cf239c30c8ed8808dc0c521b,
		59 0db00592176251f9a77ced7997998f35,
		60 6bbc3276d063330f0d5f72e163971ffd,
		61 f9b4003e7b7d1adf877c26c99dc46873,
		62 fc30f417f02c0e03c97d3557f6579fa2,
		63 96048dd6f17436928403fcd9129b355f,
		64 43cc01cc7a0a4517ec847bc5b9d0fb03,
		65 bba8f4afe94950bbfacce09999b24f25,
		66 9bac6df56bf70014b1b160eedd4d3092,
		67 961671dd7c9d38adf51724cb57fbecd1,
		68 Gambusia_holbrooki_NC_028274,
		69 67474fe973226819b1f75108f0c07fb1,
		70 8d23df178ace7e0f6849ea0a11829117,
		71 6598080d41ac578eae6ac52eeadbe909,
		72 4189504108f4fc6f36526c3db28a100d,
		73 461adfdc1bbca6bad17613e92e7de2c9,
		74 22fca10bf940c26d749a0038fc949c0a,
		75 0efcdea13d8a95f6be6cd4f818efa509,
		76 caab46b7a0b4675db6d3343f5b95b594,
		77 c4eaaefb1ed6900cb6c785bb7ce504b0,
		78 b2db37166d2292a94b6050bb45de699f,
		79 dfeaf1abbbdeb3bcb93e8c7b0c4ab316,
		80 bef460e16bd1237f32a244b25c9a0c0d,
		81 084073439c0ba8ac954f8dfe857b3e76,
		82 5227643d2d0e97ab1c8c235346599293,
		83 b4a3dec15ad58ba7a4c4a607acd3476c,
		84 07c18ab1a6f3486ca74d5c07adecc3a6,
		85 81fb4343e17b515233a3fc4b89028d1d,
		86 885673199e9050a716e71522af27919f,
		87 86e79a36e8d0364293f929f8ab9ad1da,
		88 8a7eb23efd1c3f8a81638d4f3e61a3fd,
		89 855d825f65c9d39481f1c4b6f8b54194,
		90 70cc6dfd68bbac5a0cbe38bd37e55411,
		91 1b3c1352dfcff3a26bae80367d9a58a9,
		92 746c7e667c3763caa41826687bf00050,
		93 adbb5430e02b82ee5b2b181409c44034,
		94 cef953f063ad512f3bec896b2f5df231,
		95 cdd1a5ff7230f1c4d994f96adf8de112,
		96 145556d653a83cfda9cf2787710896ad,
		97 0f6b74b3284736d2485dc0b5f9fbaa0a,
		98 422bd85c3b9a44c706b184f1269ef934,
		99 e1d1a6ee583c1590b3e6bf1524d97dfe,
		100 f8b1d742a59017c2a5f0f6fa8609bdfd,
		101 a0d2f233b0219ec0a80a8a354a7fd526,
		102 0baaf234b94a156f1f7dbaa26f4427df,
		103 f01ae0c1eb0ced8619bf851b37dae170,
		104 f48b97fab2b93b60d3eb5c5bb7434107,
		105 42a798b2684fb52bbcdebb21522f0d76,
		106 193edfefaad2ba4a11ffe4f6f7c564ae,
		107 9baead87970961e5272d6e10f14da184,
		108 3f49eb5d3db2612ef5a6df788de1d055,
		109 49d694c7df3d48f9d9a5bea20f3b31db,
		110 0e9a9266d35d79f0b38b2b0fae09cc1e,
		111 5c13708b6677b9bc3310ad9ec328ba39,
		112 d15309cce82a67cf5890756c9ab665e7,
		113 ed1114615233d870b2e2f9c989caa4c3,
		114 be332c466b428277e362a9f804d094e7,
		115 fa119aef017a4f27f3a08c78440bed2c,
		116 8d21508ea12b575b7208e878772429ea,
		117 b607f1c2c4945150a836c779ee695b15,
		118 2fa43aea9cf35b580f48785c2f448685,
		119 c79fd4ba72d29b14fa40bb4d77f668b9,
		120 f1bc0718f08913816f185e9ab846839a,
		121 2b09059a94b9d5f3c26a4781c4414e6b,
		122 9aa333aca5b5d5590a0f116557ec0ccb,
		123 ff4550ae336628d5f4d053a7949bb334,
		124 f53b7d104e40a369f22ae30028e35564,
		125 dc425e31e9d1b08d49b572f8713c0910,
		126 46588fbea091a408859274272bd54121,
		127 d0c00fffc4d4f49e126ec846fe56656e,
		128 3473556a8fa8d62ab749a74853a3ef1f,
		129 4d3af64bee4118e1a671858075f5d55d,
		130 245cb6ed9239e37406a2ee3112ab218c,
		131 869733b6d8d1011f6584f35e8864d51e,
		132 7eda5a79beba78f0330443ea570637b3,
		133 2f0a524db2ca807d1b32688817b8cb44,
		134 71436ac59afc35f63a36d763742754e4,
		135 07ba9cddc9171bd62992977f06d99690,
		136 82c94a9c27758fb2b0215b2637916e4f,
		137 5d74e5ebd6de5bded5706f0b51078ab4,
		138 aff632845da6014911e4f31bc953f18e,
		139 476ebe2c8b07ac4181a77f435cb6ba8e,
		140 f6ac25f301cc65e28c202af3711b6997,
		141 4885e0990678a5bbf16bee2de47bafa0,
		142 e3a6c935dcc7c04dd44f4c293d754c09,
		143 8f308ec0100e05709b903878032c99f0,
		144 23002c59ec89d5531d90cfa741473340,
		145 8eb899484342c5fb63141662cb7abd86,
		146 69d7ef1080a5ebd87427e0a6992c158b,
		147 a88a79f7585ac04f9235290b6c3c2b03,
		148 8b80a7776257efb4e5d6ddfb16065621,
		149 2e2cc2dc51464a97cba9dfcf50a3aa85,
		150 8389f12682c27004559cd5beea441ad6,
		151 6cc3e56bba15c315f3883e8684dc0d37,
		152 a6ad0796d3e98e613a6a5186f0fc37dc,
		153 220e50a575025d8acd619be6da63cab8,
		154 eb9d32e3c92ea70f0a5f68fdf4785bab,
		155 a90ab0098448fc8906b313cc5bae2d85,
		156 df343b2ec3d520d7013e53e86d1615eb,
		157 8328ac395ca6faae2afcbc3b04b44bc8,
		158 7e60e9dd7038e8f93bc393f2d21cd38a,
		159 f66528e3062e2eff077eb3231146e555,
		160 004697d2d92ed3cc534ed5d788420015,
		161 e362eb14c8fb15f2e5470c06633321ba,
		162 631ee9a54a8077afa9bdc25df977c6bb,
		163 07b1d862db8b0862b76800a51d63db2d,
		164 bcd98420048828be74042d3159a7a751,
		165 3aebacbf26210fd9c9861665e6d4c44b,
		166 e73428bb37426f1d183969163d1aa10c,
		167 a2c004e37b8a127ac2b0c1b0803bcae2,
		168 64bab36799ffcd89428d34ea43bfbfc3,
		169 0123f1bf1235cb14e69cd4fc8edf9c54,
		170 614909567f3aed5bbe62d7fcd87cace0,
		171 7610286288ede2cfb7f81c122a60f666,
		172 b7fad79d12b1e8ec0e060be5af801895,
		173 4ede6e666002c8b6af48143d40bf6555,
		174 2857bccc9bce3f1a9c9307f156f85b26,
		175 ab485077b888075cded0810b10975fcb,
		176 6e2cee82f4cb39cab3b93e485990f9e2,
		177 56e9e4df37d7a6d143ce371f2a552b78,
		178 6aee3a714ffb5018065eb273371bbd4d,
		179 f665cd9de0282c41dd94e76fd2d74719,
		180 d7d8786649548a18c556075be528fea6,
		181 b70bc9c1aceccc303c773b7940bb4813,
		182 f366f455c7e002bab2e6d2451a27c0f3,
		183 132e1d3c35b11b8e1b5bfb963abd6203,
		184 2a6506db770ddfff50fd375845f6acab,
		185 657a7278e54a41093e7c2b826dbde4c4,
		186 a71dd09c1cfbc39e1d917fb8c131303f,
		187 9999e3e8ddf9ffa76520baa14f2e5a22,
		188 e8ab08a761abb68af9931513424b62d5,
		189 5ad57bae9bd75d66b8a81daeac7cce95,
		190 2e3ecc8501cba5fcb60882e349b79a97,
		191 f3cecbcf476823db5a5cb1c7b8f5a05c,
		192 63e1303d2464ec6a2feedc034bd1b73a,
		193 a7c5691ba820c493452562e08037f254,
		194 37234a32479936abb723a47ddc4b3a6e,
		195 2af17a09c3a179a80d4d48b0e791fd59,
		196 5518b561fcd4e8b4b3d774bb64a9df33,
		197 03665cd4a1cf6942414f89000ad918de,
		198 5846aac6d51133e296f6bb08cb6a0d7c,
		199 b22b368c48b4132a3303fcb5f2b25608,
		200 483b37a2a359bf248d16d13e6aa41332,
		201 9e6934325a521a51cf9f58b2dd89d5a0,
		202 f1696361744b6764196fab7e6ee3a6d8,
		203 f0cd2000dbb244960ab1fad736e5c8fb,
		204 7e2a96e69a442f3473d900cd6a255046,
		205 91710843f105651ec99dcdad07a1b71f,
		206 18dea2f164ec49d0c1d512b70cb79c13,
		207 c536afa5155d1ac1e125c0d77a624cb7,
		208 98ebd21905c0ff7b6b0f638a9fc77299,
		209 3320d7fcfb8d52b049ecb232687d0225,
		210 d04f046d0bdc8e405ade9b8b668019df,
		211 b30410b5f8f2f3459d2902720d663b52,
		212 a05309f48512f75f7138c57badbb9602,
		213 6e75defc2c622f83dae152f0df0c4444,
		214 e34ffef3668de1bfa052e3ca842f5a0d,
		215 28dc935fae9e466f4a30a4a00cd19252,
		216 a7fcce24e933a14f965be7386c55fd43,
		217 33b9e3e071897cc0de05d3f80201b9f8,
		218 d428f42628417a867e440e493885ddf7,
		219 1e67d03ae4492df73e56a8bbbf32c0c3,
		220 33f3740cd599ba98d5ec0f714119e2d9,
		221 ffc930dea278bba293908c1cdee78758,
		222 4703d9ab110d42cb671395bef9fbbd96,
		223 82291f94630e0719d54db3dccfbdb249,
		224 a824492778f21bf18cdfb951ed52ad64,
		225 6af39e1a20799dddf097c15a45b0e145,
		226 ed43c2841f4d4d19c6c389ced7f11ffa,
		227 e0460ea28c6c0d5752399ae60e0c644a,
		228 879aac9ec5d28cf54742afc149cc1535,
		229 d78ff0702059abe02a3ed627bb4ee08a,
		230 4339352a4391746697b323ed460f91f2,
		231 ab9f231e086894a61efddb1b6e43b220,
		232 c44206151fcde61de25b4932476b8c41,
		233 7e2656a23f97746d17570d408fb9773b,
		234 83aafec41dc67f8881953383a810a251,
		235 944587701ef530f41c8fbd08b714b1b8,
		236 ce0b9edf2a6f27d73be4ec215b61848d,
		237 6c84b830b5478045cd6db303c151d7e7,
		238 9648349ed88c6b98d17691633fddabac,
		239 P_jackschultzi_MiFish,
		240 ad445365b30bc313e2262cf6392cc331,
		241 P_sonoriensis_MK860197,
		242 P_occidentalis_MK860198,
		243 385a7670904cc7763101b6a8538fdd44,
		244 0c0d003826546d6d3c3c26baa22d3cb2,
		245 db2c0e51bce79329f3551b1869a63837,
		246 777ff4df9165a5cc38fa0806d73f4769,
		247 c2f3f5d0c7df8b27f30766b300d28c3d,
		248 5914c2d8778a8b243ab79a4fee3737f3,
		249 2536f9c23a960169ad0c68c38c2b456f,
		250 ebbdcef3a25e0e1973c95adc937d7883,
		251 f9f8be4d054275aa9eb0153de9131130,
		252 a91bf4f5d8522558ae049988c26bd430,
		253 a11ad14e17b93af1917d7c0a68be0829,
		254 7847ba8d313e8498140dc8b08da89cb0,
		255 b0dd34867c751cc5edfbb32dd1d1195c,
		256 c3f4758bf19917328990c8370e5c1ee8,
		257 1ee2f8ed7b3d40e9311b1ca5e218b4c4,
		258 adbd9c1b95a2dadb4900106578744837,
		259 5a477a5bda4c8f9eee46f4185c25efd1,
		260 1dfb422465fdcbea5ff8d0e6bd6bc9bc,
		261 9a8fa3ff5c55f7c2ae77c5f9c985ae82,
		262 3204d8192d8ed9f10d3a5eb401d93f46,
		263 40b75999c82c5e3c2d0021c3e991168a,
		264 f5d3fee0bf0a2ecf10026a0ce2b6dbf5,
		265 90d0bccbe0272d70df9a01f7a744d0b7,
		266 f6ded8d16643d7bfa0f459c4a96a6e46,
		267 c2692285546332b894caf829a78ebd38,
		268 c06364caf7ebf3caa4035b20017a7150,
		269 5c7dd6e08c1737aa6d11e07b5c5ebba5,
		270 48f900eaa78737224355103a5272b2f3,
		271 329c27b662f90fd0165deb7f270a4e65,
		272 f84bf4cbd3235e736fdfd5cf91855226,
		273 1c5355140f8b72824d4c743aa9fa78e7,
		274 b4973f2f0e828e89515a16ea93ecaa4e,
		275 f1c319fe6d4f8afc3279407b43e3639f,
		276 38582360d2f287d760c93d65dd485deb,
		277 265089a48effcbad97460f7f80f77708,
		278 d2c13279ce496f3185a7ff7a1a79872b,
		279 cffce189c42555adb1a83b4eec222cc5,
		280 e50145b3de54ce077b2425f990e66d8b,
		281 d40f8a15f622b8292e6ab0453dcc5303,
		282 f847dd86482087f2a106ee198827c275,
		283 87eca9aa67b67b81e15efda18d317d96,
		284 cc343b934f522332cf3f6d76a724dd9c,
		285 14bc25d7a377851b036a7670dfb68714,
		286 c9358cac8e524aa90f3be5c90cb8596f,
		287 008cd504fdfb3adcd76c574ebc03571d,
		288 978604e2ea36fd62394c21c572436b38,
		289 09627ed0eed05366cad29e7aa9a09e20,
		290 5cd13a234dc1286af74c0886af5c7107,
		291 5c0178f213ac39c50484baa2a2a502cd,
		292 90eeef85fc5368e903018531850d004b,
		293 5304cb9b78c8f7f634a12483ef1fe050,
		294 34f388a2b8080871f06423a82b155599,
		295 d0f6613e86d1346d3eaac9e34f7dc585,
		296 3cdf30f06131250a745a50d7fe3ae8da,
		297 94e4ef06734f99a25a709a38228d89d8,
		298 70bbcb0aa77e4f401842caee5c7dcf01,
		299 4cf106c33f7ff4d0ed90e19e1a0d9e31,
		300 0f80a9b1a6c8a16c2443866fae65fb0b,
		301 0d5aa2962b30ca04fe4a24515b138219,
		302 a642954dcc0c4e49fc06b0318963a74c,
		303 16878daf0e29e9492c6dc88374a2053f,
		304 b9cb152d857583182bf4bba99da96b97,
		305 b901f459b443d81a9706be57f69d7950,
		306 cce69c727abeb4472698f57468174d56,
		307 a00bc4c21caf9fc0b5ed7fe62580402e,
		308 030249cd1e006084800f7b996efc3a3e,
		309 6a7f8fec209dc819c5e8557a79610a97,
		310 91d690052fb9f0ec72e94304dbc16b5c,
		311 a54e4f86c6c5fa283be037b83ac2c7a9,
		312 bb7e152215fecb23cc5f438511906eb6,
		313 52777a32ce23294880940afebea1de2f,
		314 ccb37377e90e4f6b168ae9de898c202e,
		315 29e07caad0522c11edd7f7590e7a1322,
		316 2115d6516b50c2717f8e916d6ad3fea2,
		317 f540078d01c3c55db18c191a354aca9f,
		318 e3e82d6bb974487a50d777205155263d,
		319 2e6bf0b534d5bc93ea000e7d7a19f634,
		320 08f9efc6970c9bafb40e0f6baaef6ccd,
		321 0958a24c195d66c76360f79a285b39aa,
		322 30acf9709e1d644bfcddc2fdc4c368d9,
		323 2ff4abbd331a29178138e5cafdfb8795,
		324 1c3680bf5dab9fd6295b62ea85db19b9,
		325 d70dd3bc17fd789a7ba6d2590bda6bef,
		326 01db1acd84b678800e1d9bfe39baf608,
		327 f9de21421f9835babb25e677190f04b4,
		328 9c7e0e21488e54d742a458183279a20a,
		329 6d3b5a280b79df56a0eb3bdca996f518,
		330 59d3e9b788dfc56af5a0ad83a8bf248c,
		331 e873c1f47f7dc7becb52b9bb67236f49,
		332 1b7aea23015ee25a433bb9bf9d296fa8,
		333 51ed7eb1d306982d4df23cb33ba01bde,
		334 bc971e127d31c629109dccab22118f1e,
		335 104f9dca3f48c1106c1368ceffeb70b7,
		336 aa29a01a68afa00dca94931c7c2b6417,
		337 afdad7dc4ac6ae81358d1bd0b0267828,
		338 1246ddc68c80824746660968934cb484,
		339 8b6b0f5784365a8cb55fd0396e438a93,
		340 1da8f928e169b24889dc390ad1d8c013,
		341 ff2b452f18e96a2ef7e8b9a433d5293e,
		342 d1a9bef12725176de7ac6ef6e8274867,
		343 45fab90fe8127e75fe13b5c3bbf693ef,
		344 6b83e7e51c3059b529dbef9518bfbc39,
		345 23384fbf83d2b19f1adb5e6ac63f8d31,
		346 136b1721b796e52fdd58fd808a9de16b,
		347 2d4cb7b3e01bc73c7271fb7be4596d00,
		348 8c303d7495d9876559c69a88f7a25d5c,
		349 b706ec0e100f26a200e5befb74fda68c,
		350 15c13337a2dfe9f5625804672d861a24,
		351 7ba456f1aa232282e7b10c5284ef190c,
		352 aa382bbadb341719ebd05a09aae9f33d,
		353 113975aa09565d74b8721b479daac4d9,
		354 427802a67d8bde37fb8435c7a06077f5,
		355 cd409bb53bb560e47026a59412c41a5f,
		356 52774ed62185475afd15431414668dc9,
		357 c65d0732c18cc98ac66e2bd37c5ad0a8,
		358 7007ac753a41884f0ee0cc4cdbb5a8d4,
		359 4201eb919ee3050d03b8efb091a2ffc6,
		360 076415275d12b5471c0bf5c429a999cc,
		361 f213c28b761da3541bff4daafa1d239e,
		362 e8a0e8acf2baeab10e9cf5fd60b5da7f,
		363 18ab35e38f7da019c5b882bece8b98ff,
		364 edb04182adc5bcac98ce48932e6d8f49,
		365 0c26026f610c452c7e804f686c7e262e,
		366 13bef9b90e64e0f9b03b341723597800,
		367 b7a2fb0e2240c863c11e2886576775b9,
		368 cae0eed596b1275ea947adfe6202a24c,
		369 091fe64bd828bdf9299c03e2a4d60a85,
		370 e5d0b19b946fd8de428a2ea1fb98d378,
		371 8efbb6a3ed92f5d5f96e85a7c2374473,
		372 880304aa9f539840b37cd9bd8676d48b,
		373 4cf2f85dae222b00aae11cbf2b6ed912,
		374 06bedf21ae1ebd81141bee832811fcdf,
		375 9a4e68cb78a285a7c3827c7024adbd95,
		376 8926bd4d03b6c4e9a32d2399afb16d34,
		377 c50d90c43bc892adaeca428c58fe6921,
		378 2e7660421db0ca7548570533b774e639,
		379 8affb5e8f1f15aa2ab05d1266a1aaa8a,
		380 84b25fca9d3e575f442bf0ce9c5c8e4c,
		381 5502021a17e387bb60ab638851bb40f7,
		382 830db613643d2c67988c2c7cc7eca120,
		383 589b453148c4448002051d01818f8d4b,
		384 f3ef5aacef6d1c649f9b7f8cf65305b5,
		385 20b48c44e5fb816e9806c519c8e16fee,
		386 dc1727858bcf7d781885248eb12d6c49,
		387 1f211b5d905477f2ec1acb915f2c0961,
		388 dfd9a3ebe0732e1706d8069d8bebc3dd,
		389 b0f4073edfb11df57ee9065fc0e84952,
		390 3b9c71ba6e8d202ccd7d9f99fc1e1ea7,
		391 7b60bc49548d9855cd5ba6fedb8b4517,
		392 eb73f6ac2e0828d75bae5c6be7f0cf46,
		393 4262e37d38d484fda953647de165b7a8,
		394 240b075e86d664e3a97876424e341e4b,
		395 c772ebe0242f4fb38ad1fba3fd6c55b6,
		396 451f47486a41d5efd4a389a2a6d2beca,
		397 90fbce4c19bd92e00aa5dd1eb691ae59,
		398 b40e5957f4b3bc98064153ae85d9f763,
		399 be56e7da1a07cbe4c8430f4d942fc861,
		400 d6e89199665704387d8a63140adbdcc0,
		401 e5c6fbdabe3d3f1572232e053d7742dd,
		402 4da6ad44b103d67a37eea15ae47378ef,
		403 2691f69b46615e241bcf146675907662,
		404 143e4b8d5cf2f616bf640aa27452e090,
		405 f56907640401bfefaebffc491eb5cd96,
		406 c740149767f308d2a8739cf329d1f0ff,
		407 f5884ee19f8122e2d2d399ccd09d9845,
		408 34e4d29e02ff04263437b683c5ec8b19,
		409 93849161f7a3d95c1bfd2d049d16fd66,
		410 893fa631584ab384dcf04b13255943c1,
		411 f30ad7d5fdce34b38081b273a27064bd,
		412 43f26e6ec318e7af17bab8e1f7aa247c,
		413 79e8116d3846206e35b5f2b7a1c7ea9b,
		414 590ab8ebc563be8c2b99b0457890057b,
		415 b17ae36fc7ebb59e7bf1027b3939993a,
		416 65b4d92d2c9e54132cfa1fcdb1dbc79f,
		417 7910466ce992f5f1c6a8e466b5f2e47f,
		418 64dd07ab0f13937d1c2a5c1d2d09f6d9,
		419 e461d69b42be6c7b00be2ddda1062eb7,
		420 158eb445f5e04377b439041b8fe13440,
		421 11a36363b4236eb8e55d2cef84fda0a1,
		422 b63956241fb636c176eed016a8a1f9d7,
		423 f27c8509b944165b2eb1cc8a4dd1e416,
		424 9ae683556c5f99c9d6b9d1459d55e1bc,
		425 02d0d5fc5e5617377bde5cd08eade874,
		426 3ddc5c3037350efdc6b1ddc625d4cca4,
		427 a65bdba5cae94f83af9f09886ab0b872,
		428 bb93733b319159b701b652181740681b,
		429 3d28ee396bb91daa502ba379cf84cbd0,
		430 60c1b7811ad66c0eef17578e71bf7855,
		431 98b3a9fb392f5cfb57c3f2d3e9f24466,
		432 f1edeb06e8c4a919f2b838a7dac1a59d,
		433 bd0d5113aab1a8214101047616e86ee4,
		434 21752ef517620f430da7080f91adc82e,
		435 38679c69551b4072a34d994e2bcbb75a,
		436 e51349393c85208cb27e4c3f78ffef59,
		437 f2c9bf2b31ea29c08f794b7f81f9da8e,
		438 e22d5dc30655c40d6b5612b92a6386d9,
		439 11dc021d69e3b7751f71187e55075922,
		440 5313e998a6c0d78b25bb21d6a5c0c73a,
		441 23967f00432d199fcc0f655320d9e72f,
		442 P_prolifica_CAEFZZ010021501,
		443 abc63839b96e9ebe4652f1fe17e504a0,
		444 9295fa06d0c7db9363f42fa133ad3c11,
		445 bfc781c69789088b794ca63b71c617db,
		446 16d3b1d28531d40b8416383f8859ab7b,
		447 70b04a4888b9d42adc379e6735d2de53,
		448 20b195c1eec662dfba00beee01702783,
		449 2cc10e6e1605da666da1d3033e2e3f11,
		450 6ce2ae007d028ed4432d56205b0b8405,
		451 1f2c888aa4c2dff4fd6808b2b36d7875,
		452 d1cc4b11d2ef8eba88c5db223bca2780,
		453 b54948ed84129d3a8aa6225f4bacee73,
		454 ef1c4b88d7ded7f413fa301ecb556181,
		455 93ff5d8be77d836116242df7c4d205ae,
		456 1ea1badaa975fca37b8dd94682d7c514,
		457 16bf39824e445f3e93943cee142c89c2,
		458 P_infans_CAEGAA010008069,
		459 2e5d0ae000971eb28e1adb054cbf8aeb,
		460 MJ_MV01_1_5,
		461 df900452d723774f2c58d0f4cca34395,
		462 MJ_MV00_11_FemC,
		463 160478026e68b87778c0ced177a89ab3,
		464 1a7b57fc72eada502657d001691d233b,
		465 12765edb1b27740cac8f5e3790f22da1,
		466 P_monacha_NC_032074,
		467 ML_Cw_S684,
		468 ba9b85c51c67f3390606b1cef63d2bf5,
		469 d81c9d0784aa735c0a04d1404e73a146,
		470 77617a5a0428ab83d0ded789a108b1c2,
		471 3dda2858fe2a83a89135078ece03b478,
		472 013c9cbdc3ee0d30e10e394b31997f16,
		473 c866d8af680372912d5eaaf4aae16942,
		474 1a9e9ad31b7b8f1bc2e54f75c52c5301,
		475 41dfdede3e1640db52970acd57e50a4c,
		476 2692ab16a7121430baf31c5524cd4c9f,
		477 5287bd624c3aeb8208d7f074c9925ae2,
		478 ef74fcc5e29f3f9f63795532f3195798,
		479 74d04a418c3d66be2758dd1defa575aa,
		480 ce27d35d49cd54cfb596e52cbe7151f0,
		481 c9fac8e613df0201eb4c547c02b46168,
		482 aa7af0a6f9e66f8a525081963000f82d,
		483 5dc2ad05824cf83c4e0460e23fb85154,
		484 fa0b58f34b419d20c92987dcf64d3f94,
		485 61e374694c784c87dd249fe2f01a1b1e,
		486 235f09f41511847e2d6906c59ad34cdc,
		487 6c46406776a5e7566f978fbf958b83c7,
		488 a21774fcc08e8706aab966ad1a189be4,
		489 57382013b0df499a2bc623e148ab9579,
		490 8a75f02c0562fcaa9b91b3baad33c374,
		491 879f15add46b7f8bccf40889a5bcfb40,
		492 38b85313d49478971328b5438ae62730,
		493 428903868cd63c6e71bb601ce2837066,
		494 7b77d9b42955e38d933c742db902fa4a,
		495 8d43b6f59e39698ef0ce554a501c07c6,
		496 17f6e48938c72b368b1eeb65b0dda3e1,
		497 6dc04cb14200c854ad2cf5f6752b3dc6,
		498 8361eda7e49821ed34a8a2eb57c30cdb,
		499 85e2c2bf1853b2cc671fdb217f51e637,
		500 47b75bbc61e712773515fc7cba850f7f,
		501 09a1de90ea73d008e53a35d742f54b18,
		502 acdfec9da43f11158f4479c2d1dd3437,
		503 MO_MVH99_5_El_Tabelo_Mayo_MO,
		504 0893cce029682da0b217949e521dd716,
		505 e23f16727f21bac68c921124c71fb15f,
		506 54f93bccc6fba91313b0d0217a3e18b6,
		507 27942bf869f1b94f6b44ba5afa619b11,
		508 139628103fea384d70977b475e384edb,
		509 18bd37868347461a192bdaf2a20751ff,
		510 2fd054841929ae0a418d790f1fea92c0,
		511 b09a0ce23ed74512abcb58e70ba36d8b,
		512 7de3f3ab6b9f0014fbe21c1ae956e349,
		513 b3340e82c563b3b641519db9e9320fe1,
		514 4a7eb2a0568d343d61e1ea15f42b9711,
		515 e07c0c0c62d3d66ae3b1d206eebd9e1c,
		516 a30e6bd55d28bc0a2798c5c8adfe6d76,
		517 86a699f90ee0c372786473307f1f01d7,
		518 d88355edf7bb1c5736e47255fa1e0cac,
		519 a2d4d6391522afbd64ca3d7a57da06fc,
		520 c2b932aac8c2d6ef6f8a908fb9b480c8,
		521 9c3849e9f996ada4ad1fde40ca76c508,
		522 7f3ab6dcfee0de678c5e325703f4c5c8,
		523 642e9b501c4020a37e0e27e350d11d50,
		524 9ab1f84f598fa84f89c7f6348d4df5db,
		525 808736a8eb4f94fcca0952ea95ca557b,
		526 49df10194d65675c3eb004ad9fee46d5,
		527 96f5ea87a9b70f631ca606e5256d5e6a,
		528 730f19b29d5bef901c945b5dcfaab24c,
		529 cac3a7210eed007cd0a9feb93cacee62,
		530 ad0cac758fd5b011f74a1f08beca05f6,
		531 e1d2a38ca8c05bc07e4ca0425f84b0e8,
		532 e04df1a13ec7d268685fd17406e8433c,
		533 7a2f7548422ad731ff0f1445fccf5b46,
		534 6f61efb4d1c96cd63853443600755b8a,
		535 022ed22da928691f4f9f62591a0e3a77,
		536 6c0231891e2d13bb808cc03ffd91c597,
		537 e8aa32c19d7b585b1ef704bb5ed2bd86,
		538 946926cad4be64cf7996e985034b14c6,
		539 b411566d0463ffc508ad026af7616d87,
		540 28958d5956ca519d0dd4c7e6d1b34056,
		541 2b57fc8a422e8144d89ca6ba4455fd1b,
		542 67ce23de82bb614dcfef9efc237fe3cb,
		543 8d2ff763a1846ae748e89acb077b09f8,
		544 56b4e53f62c2247158b844376f0a3f6e,
		545 aaccae37c49b39d5e564cce9f51390c0,
		546 032fecfed3968abbcfeaeac624567392,
		547 ecfe94fb242827c0dd69125c29b9e13b,
		548 77b4fbe8a28e3f1481cea11d282c8bd4,
		549 1d4ce6174c5e7254f620ebecdb0ea3ca,
		550 90866676507ab2c515e208c70d32690e,
		551 cb0aaa2aabb6ad27479de44f149c0359,
		552 a3f4cb228aeb094bc2e2054abaf34133,
		553 f321143f2914212b8acd28568b03909d,
		554 0243ad68f99ce6295709200b1c5153a0,
		555 83c0ee07547ec4e94edf08e90b01f294,
		556 51fe0a31162a5f7e3a7dc6b8cc5412af,
		557 6626326cbc43ab4ffc2b812a5a357282,
		558 0ec458067784d748bc76900d9ec4812b,
		559 4e382842f21a47f0c50152763b21a192,
		560 d5dfd42568be38587dcb032bba09d1f6,
		561 857edf18752889fb2cbff77a803d7e87,
		562 29aa70f49df891e2c408192bbeaf25e9,
		563 05528a19d521ad98f7558317cd1213f3,
		564 5c8f6a8ae0001b249eaa3136287cd989,
		565 f0fa179be2774a58ac8c7e71a285217a,
		566 b3834274cf2efc6b940cec9f501e3e8e,
		567 MLL_M61_31_M1,
		568 0e2f571af8271225f53da0e5d9a2f37f,
		569 dba2ae8bf31414ec71e25fea0188fd1c,
		570 fee1336ac1804d64ab956ba17b5a4f7a,
		571 a632a3373bc0285bb51021cacd3d9af7,
		572 a6726d7a8a401ddf9f75df864b63a5c8,
		573 084e0c8a4468fe88c01f66ed22a27142,
		574 e0809c6436f661969d2e2316396873b0,
		575 9e719398c8121d10a69f4a8a5add94c3,
		576 6382f7ad02b70e2a92f615954d5a10c1,
		577 a516d873c36a4869ad01a56d9e880d74,
		578 0c9975a5cdbebb21ac1b91d963adf343,
		579 70d457010c88dbe7e0fff280c8b14c6e,
		580 0e00f076fe57112f690c45369f7bc295,
		581 4bc783afb42de6b21b6b355cd3b07bdd,
		582 946279a6471e10f9e5626cc5a6548e7a,
		583 816ab255ac410ff5e59dc2aec971dcd6,
		584 aa3e4586edda5fe6347d16eda5039265,
		585 c98ba0447984cb96c9823853f774b925,
		586 62007f6e460a21b8f57778366041d151,
		587 a3c919cf9557f0f796dc522f3715fc06,
		588 65464e9a313981e2b0af0aba0ae25e67,
		589 f04b9954ffb07cecd3be2ccd71737181,
		590 b01127057c779d0e523474fb009cea7c,
		591 73a077d50cfde08af1db66e686d4c670,
		592 d297548125913d86bb01276d8866decb,
		593 a81819bf4a8f909827f1d33cc5c27246,
		594 06f6f3c00996c80548411d5003ac9a8d,
		595 e8167f24bcb5b3a82bbe8d8291a7641a,
		596 49cce31ea6ac6c1a9a0b9945f71deb87,
		597 0ac2c3d43300208f965d7818403a768d,
		598 fd5794dcdd85189d2ec20e58349b80ae,
		599 6749d061052cffeaafdcae86b3e54634,
		600 b7b68f3b96e8df443b7244020bbd9a3e,
		601 0c228e6f932b3069e364b5d2d24b76c1,
		602 f053e1aff1de006d14a5dff39a876f33,
		603 da23bedc01679e53f9729adf26b1bd78,
		604 916a104338eb95d1f0d9bfbdd2168ce6,
		605 1ad23778fd571e1500ede298c4faf782,
		606 3ede6fd72ef4b6d192e84292e35784f9,
		607 045081c95503033885a13b1b20803b51,
		608 5cd5767f8b966b33ed1f8b6afa6b1429,
		609 c41ad1957f0c12d1e33037ab78d46cbb,
		610 f4c78c7e4747282d61a4c38306b3042d,
		611 f7583132eb6f943b5386b5aae7d0b07d,
		612 ce3b196754352f395c90f128873c1f73,
		613 6cee14ec5e7ec8e5e903ca4d8b25e4f0,
		614 2debc63983d729a3fe1292f225405bfb,
		615 9cc1c6ef6c7159da17d4618b13d9806c,
		616 a7539dad88e3054b72ba72d9ad28005e,
		617 d154b9f674b9073afaa49b21fae4e5eb,
		618 d02129dab0307eb9d5a3e9d163a761a6,
		619 df4c4c8c84e24163118efcd3f01e10c5,
		620 b99b8ae663b128b39f39ad8e4f480b69,
		621 0d55a137ce272cdae9fdfaf15e449c8c,
		622 3f1bb3c91dc001882f907eca9dc7fb6e,
		623 5dbe008dddf1387e50165cd1a8e41d80,
		624 7e8540f09fff13df62beaa894229e400,
		625 286362de0036d1529f0748db75e34248,
		626 26424dd123ab13879eb07236ae01ff7b,
		627 d771045a6b27c303abbad2cb2c8f09e3,
		628 fd26f2f5741d3297076b9686e81915f5,
		629 c17517a9b11d6986c3b3afb047389d69,
		630 191be84bcb13a0bdd913ce4d28c33d06,
		631 aacd02eecb20b73b22a98b7d9c515a46,
		632 847ecaf05d3596f3e1f5f3e769befc44,
		633 a3388832d5db4b50ff3917caca8f0296,
		634 105e14083e5c328f4fde55e36686a90b,
		635 0e51ab10ddbf9d1cb2ae705b8351908c,
		636 8f0be196d36dbb4963f3d99d685cd539,
		637 bd0f1e6498d5c6a2ab00a5527f6b4916,
		638 36b481ac57c101453ae0daaa29557879,
		639 9a06675980448801ada769b422d23d61,
		640 ed7acf7122aece2737c0d49dfcfa9c7e,
		641 6b2575a108821b5eda7660013dac935d,
		642 663dfa7e5c2331398b23656186d215d8,
		643 d9839b3b25c561b9e06e259ed4e8501a,
		644 292ccfbee38f902f847abf46465a6398,
		645 635699fc718bafebd1cab16f5d0e984b,
		646 bdca03545b9292c3ece2a07be7264a99,
		647 e345c083edc1371e9c1547739f286706,
		648 96b37595fa2901a8cebdff47055ba836,
		649 b2ee3388a3da9dea3e38716f150d8e0a,
		650 8e17503f466142b07509584d1c357ed2,
		651 bb7a903be42020ab5e5343041601b140,
		652 b40669cd6b97b24ce3a419529fa19865,
		653 f8feaf9cca4ab8cc5eb254a2105fa527,
		654 6f3bce0e9575021f01b6cc5579f13965,
		655 c0e74871682d4949db3480832cf7fe5c,
		656 366c90baced42e720392210357601073,
		657 b1bdf2b43cd17da995883a38261107f1,
		658 02a3e329c6c242922f24cb5db579b87b,
		659 ae27ebb6ffff895cd4b07768f6eb88cf,
		660 df254853ee60755e6eda8386e0cfcc29,
		661 ea121781394d35b264d367a733756007,
		662 c8a31449b5189572cac39857aaa66318,
		663 53a9896d6cead19e1c68f4399c56de63,
		664 584d34f072afda050c82ad9dd513e9a3,
		665 253f4fc32728e366a0f185675daf540d,
		666 a209d6b011d7fa16aee1571bc6a3ec13,
		667 fd2445aa4f8890d351c0ae9f49c44c56,
		668 77c15cc54a0805bcc6a56ea806cf1975,
		669 29e648d13371109a4107998652036c31,
		670 99347d9259e852a4e5337b183cd7acb5,
		671 2beebb5e7e82c361d69c5e92876b301a,
		672 ec315b3c54e415684183d549b0bf1dc4,
		673 a636e81874676af82c183504dd1d66c5,
		674 0ff55c4528fdcd0a5131f681cc357ec2,
		675 P_viriosa_M65_23,
		676 81a6220bf3a55fb7c5554db32015aa77,
		677 0436f06a309181a96d1d4977524416b6,
		678 781fc321cf0018685b5812e4f330dedb,
		679 b83256855d3159c88af27cd8160dd2d0,
		680 f54313a87ebd6a81a1d67a0fce557bb3,
		681 a4bf86e923e5abdda8c079b4ca083332,
		682 c5b5f2246ab030b23ac4bf02d2ecea8b,
		683 6c00d1e7607821ead19f8a1a2dede7f9,
		684 c4964c2b3766a03176c013a6fb3d9a75,
		685 7b0d4c3c65949d4844a7a3d4261e1b40,
		686 c7b5190665ce5b45b55d0ce9c52c560e,
		687 cf58baeb2e7b7204c4f12d7fe8745fcd,
		688 98317e36adac29a3a21314989c16a16f,
		689 3ba3d3a6ff2caa649a10f9ca2e689f9e,
		690 17f4602bee6cd21bcabb13387ef27922,
		691 523879dc9cb0218104c2ad8a0e528aa9,
		692 9683ec3be79a3c24e6d1c6e07ab8114b,
		693 637ec0f9b2d2d05c7a81bbf55bdb3d41,
		694 e33f2bf660a2e7c1f27b0431d8fa0440,
		695 d10f3db09926daa4fb0ae11fe90c5fce,
		696 f3cf2a54a1b9e15f3700cdcffd71a97e,
		697 0cba96430374d7bfa384fd92d5a56478,
		698 0e48e70c3962514afdf7d6e192e9fb2b,
		699 99fcda52b47fc5f8ca6a234c1d68603e,
		700 af18923b4a252a6398736bbe7dce961b,
		701 7657e9afa8db16f204dcd154bf5d301f,
		702 2620993ff494f52d80e350f7b00afcc8,
		703 91858bc2939bc5ff82f39429a92ceb71,
		704 e2889cc6c722c023df2f676c26e69e68,
		705 08c16f7c3c332172dffc3c3bfbafa12f,
		706 a6747c6c5e78b472931f8d64c7272fea,
		707 f029c2cb3836d1cd287654bfdc59fcee,
		708 9cb0af55ac31fc16a89d7c9bb00cbd95,
		709 1880c4307d7093259397953343cba006,
		710 c3f6182feec875d3aeec66490267245c,
		711 1830e6d90829891fce3dfa96aa90591b,
		712 6e84b043a605a9f93d9783f6b1408fa8,
		713 d5ad4373768a14ee953303b97ef04eff,
		714 6e6f360d39aa020e01d4b257ff8337fb,
		715 1b418295c3f6f795a624dee796b9d531,
		716 176a11b2b2494a1c1e5300fd3ff201d6,
		717 662b009056e07c77e52bc14c4e666a0c,
		718 1442f9e800a657e7d47dccb67ab1dac4,
		719 d8fe4d596dac52aef669900076583662,
		720 f532e96accab35aeda86cb50518c397c,
		721 2ec494b44a07b8132522c11dcc1c0913,
		722 7cf5b9d3495ce34a5eecd3bbbaae2aa4,
		723 8de6bb49c91bf6cb688b1f10a629b08a,
		724 a74305bbfd212efc1f91ae5a707c1450,
		725 469d100ef98d1401c6c3228c2c26880b,
		726 c688d276f1015c1d0a86264f680e9a8c,
		727 a62975e8c2f70b1b7770aaf5c0f2edf9,
		728 5a972a9330c4b747ab1f3709f85f65ca,
		729 71fc5ec7f3bda344b5f15d9c0016be84,
		730 5d762e7d28c1db676e28bc952e53158b,
		731 55e8de88af8036dcf75902bfb91c10af,
		732 5c1cf9f349ab662c73357bbaf73d14de,
		733 e4f53fd3fa2c8d755e7539d5dc7f811f,
		734 23390abf66a98de340f03d6a24c9a1ef,
		735 8e43dc2055bf1c8923375f5a504b115d,
		736 Xiphophorus_helleri_NC_013089,
		737 746db3c85e4f36817b83cf20eff70644
		;
tree 'PAUP_1' = [&U] (1:0,(((((((((((((2:0,(((((((((((((((((((((((5:1,((((((((((((((((6:1,(((((((((((((((((((((((((((7:1,(82:1,(87:1,88:1):0):0):0,9:1):0,12:1):0,21:1):0,23:1):0,24:1):0,25:1):0,28:1):0,30:1):0,31:1):0,32:1):0,35:1):0,39:1):0,41:1):0,43:1):0,45:1):0,48:1):0,50:1):0,53:1):0,55:1):0,56:1):0,57:1):0,59:1):0,(26:1,80:1):0):0,83:1):0,46:1):0,44:1):0):0,8:1):0,62:1):0,33:1):0,51:1):0,11:1):0,86:1):0,54:1):0,68:1):0,(42:1,77:1):0):0,(64:1,74:1):0):0,15:1):0,36:1):0,18:1):0,22:1):0,65:1):0):0,38:1):0,47:1):0,58:1):0,66:1):0,10:1):0,20:1):0,92:1):0,90:1):0,(49:1,76:1):0):0,(67:1,(72:1,73:1):0):0):0,91:1):0,(60:1,75:1):0):0,63:1):0,17:1):0,52:1):0,(29:1,79:1):0):0,(40:1,78:1):0):0,37:1):0,84:1):0,85:1):0,14:1):0,81:1):0):0,3:0):0,(((4:0,70:1):1,69:1):0,71:1):0):0,13:1):0,27:1):0,19:1):0,16:1):0,34:1):0,89:1):0,61:1):4,((((((((((((((((((((((((((((((((((93:0,((((((((((((((((((((((((((((((((((94:1,((((((((((((((((((((((((((((((((((((((((((((((((((((((((((95:1,(((((131:1,((((167:1,(228:0,232:2):1):0,(171:1,(233:1,234:1):2):0):0,207:1):0,230:1):0):0,(132:1,225:1):0):0,174:1):0,196:1):0,156:1):0):0,96:1):0,98:1):0,99:1):0,104:1):0,105:1):0,108:1):0,111:1):0,113:1):0,115:1):0,120:1):0,121:1):0,122:1):0,123:1):0,125:1):0,127:1):0,128:1):0,133:1):0,134:1):0,145:1):0,147:1):0,150:1):0,151:1):0,152:1):0,154:1):0,176:1):0,203:1):0,205:1):0,213:1):0,214:1):0,215:1):0,138:1):0,220:1):0,(118:1,226:1):0):0,(181:1,235:2):0):0,182:1):0,146:1):0,188:1):0,153:1):0,141:1):0,144:1):0,192:1):0,195:1):0,200:1):0,201:1):0,211:1):0,163:1):0,179:1):0,197:1):0,126:1):0,159:1):0,103:1):0,(169:1,224:1):0):0,(217:1,221:1):0):0,119:1):0,102:1):0,168:1):0,208:1):0):0,117:1):0,135:1):0,149:1):0,161:1):0,165:1):0,178:1):0,190:1):0,198:1):0,172:1):0,97:1):0,143:1):0,158:1):0,209:1):0,173:1):0,170:1):0,160:1):0,194:1):0,187:1):0,216:1):0,206:1):0,177:1):0,199:1):0,229:1):0,155:1):0,130:1):0,112:1):0,183:1):0,109:1):0,(185:1,223:1):0):0,180:1):0,157:1):0,(202:1,222:1):0):0,164:1):0):0,236:0):0,237:0):0,238:0):0,231:1):0,129:1):0,136:1):0,210:1):0,175:1):0,189:1):0,116:1):0,218:1):0,124:1):0,137:1):0,114:1):0,139:1):0,106:1):0,193:1):0,184:1):0,140:1):0,219:1):0,107:1):0,191:1):0,186:1):0,110:1):0,142:1):0,212:1):0,227:1):0,204:1):0,101:1):0,100:1):0,162:1):0,148:1):1,166:0):2):14,(((((((((((((239:2,308:0):1,329:1):0,403:1):0,((((((((((((((((((((((((((((((((((((240:0,457:2):0,((((264:1,451:2):0,370:1):0,454:0):0,(290:1,(313:1,(440:1,441:0):1):0):0):0):0,245:1):0,248:1):0,255:1):0,261:1):0,263:1):0,270:1):0,277:1):0,(((((((((((((241:0,450:2):0,((((254:0,434:1):1,435:1):0,336:1):0,(((259:0,446:1):1,360:1):0,455:0):0):0):0,246:1):0,251:1):0,256:1):0,262:1):0,265:1):0,273:1):0,((285:1,418:1):0,(286:1,(287:1,(288:1,(289:1,(291:1,(292:1,(293:1,(295:1,(297:1,(298:1,((299:1,416:1):0,(300:1,(301:1,(302:1,((303:1,415:1):0,(304:1,((305:1,414:1):0,((307:1,413:1):0,((310:1,412:1):0,((312:1,411:1):0,(314:1,((316:1,409:1):0,(318:1,(321:1,(322:1,((323:1,407:1):0,(324:1,((325:1,406:1):0,((326:1,405:1):0,((327:1,404:1):0,(328:1,(330:1,((331:1,402:1):0,((332:1,401:1):0,((333:1,400:1):0,((334:1,399:1):0,((335:1,398:1):0,(((340:1,394:1):0,393:1):0,((341:1,392:1):0,((342:1,391:1):0,((344:1,390:1):0,((345:1,389:1):0,((346:1,388:1):0,((347:1,387:1):0,((348:1,386:1):0,(349:1,((351:1,384:1):0,((352:1,383:1):0,((353:1,382:1):0,((354:1,381:1):0,((356:1,379:1):0,(357:1,(358:1,(359:1,((361:1,378:1):0,((362:1,377:1):0,((363:1,376:1):0,((364:1,375:1):0,((365:1,374:1):0,((366:1,373:1):0,((367:1,372:1):0,(426:1,(430:1,(431:1,433:1):0):0):0):0):0):0):0):0):0):0):0):0):0):0):0):0):0):0):0):0):0):0):0):0):0):0):0):0):0):0):0):0):0):0):0):0):0):0):0):0):0):0):0):0):0):0):0):0):0):0):0):0):0):0):0):0):0):0):0):0):0):0):0):0):0):0,284:1):0,282:1):0,280:1):0,279:1):0):0,276:1):0,275:1):0,274:1):0,272:1):0,425:1):0,(((((((242:0,(317:1,448:2):0):0,((309:1,395:1):0,(338:1,(396:1,397:0):1):0):0):0,(244:1,422:1):0):0,(247:1,(420:1,421:1):0):0):0,253:1):0,257:1):0,267:1):0):0,269:1):0,283:1):0,(294:1,417:1):0):0,(355:1,380:1):0):0,281:1):0,(350:1,385:1):0):0,249:1):0,424:1):0,(319:1,408:1):0):0,(268:1,419:1):0):0,258:1):0,(((243:0,437:1):1,436:1):0,(((250:0,449:1):1,266:1):0,453:0):0):0):0,428:1):0,(369:1,371:1):0):0,311:1):0,296:1):0,429:1):0,((339:1,447:2):0,452:0):0):0,((((252:0,445:2):1,260:1):0,343:1):0,((271:1,((315:1,(320:0,458:6):1):0,410:1):0):0,306:1):0):0):0,278:1):0):0,(337:1,438:1):0):0,427:1):0,(423:1,(432:1,442:3):0):0):0,368:1):2,(443:0,444:2):1):0,439:1):2,456:2):5,(((((((459:0,(((((((((((((((((((((((((((((((((((((((((((((((((((((((((((((((((((((((((((((((((((((((((((((((((((((((((((((((((((((((((((((461:0,(((576:1,587:1):0,((577:1,582:1):0,(581:1,(((((641:1,((659:2,(665:1,667:1):1):0,671:2):0):0,644:1):0,660:1):0,662:1):0,663:1):0):0):0):0,642:1):0):0,462:0):0,674:0):0,661:1):1,(648:0,649:1):1):0,(654:0,655:1):1):0,(646:0,647:1):1):0,(650:0,651:1):1):0,(652:0,653:1):1):0,(656:0,657:1):1):0,(561:1,(599:1,(600:0,601:1):0):1):0):0,(571:1,((588:0,590:1):0,589:1):1):0):0,(549:1,(608:0,609:1):1):0):0,((579:0,580:1):1,584:1):0):0,(562:1,((591:0,592:1):1,593:1):0):0):0,((515:1,(666:1,668:1):1):0,(575:1,670:2):0):0):0,489:1):0,((548:1,619:1):0,(617:1,(618:0,620:1):1):0):0):0,563:1):0,638:1):0,639:1):0,(475:1,645:1):0):0,(((465:0,466:0):0,467:0):1,(632:1,633:1):0):0):0,(516:1,625:1):0):0,(528:1,640:1):0):0,(544:1,611:1):0):0,(553:1,605:1):0):0,(463:1,634:1):0):0,525:1):0,464:1):0,471:1):0,474:1):0,480:1):0,483:1):0,485:1):0,486:1):0,488:1):0,491:1):0,493:1):0,495:1):0,496:1):0,499:1):0,500:1):0,505:1):0,507:1):0,508:1):0,509:1):0,511:1):0,512:1):0,514:1):0,517:1):0,518:1):0,519:1):0,527:1):0,530:1):0,531:1):0,532:1):0,534:1):0,537:1):0,539:1):0,540:1):0,555:1):0,560:1):0,522:1):0,473:1):0,529:1):0,481:1):0,510:1):0,472:1):0,482:1):0,635:1):0,494:1):0,((523:1,622:1):0,621:1):0):0,((558:1,602:1):0,603:1):0):0,((564:1,596:1):0,597:1):0):0,477:1):0,476:1):0,(490:1,629:1):0):0,492:1):0,498:1):0,(513:1,626:1):0):0,(520:1,624:1):0):0,(533:1,616:1):0):0,(536:1,614:1):0):0,(538:1,613:1):0):0,546:1):0,(552:1,606:1):0):0,556:1):0,(559:1,598:1):0):0,(565:1,595:1):0):0,568:1):0,569:1):0,570:1):0,(572:1,586:1):0):0,573:1):0,636:1):0,664:1):0,(578:1,583:1):0):0,(545:1,658:1):0):0,479:1):0,506:1):0,547:1):0,(484:1,631:1):0):0,((566:0,567:0):1,594:1):0):0,(574:1,585:1):0):0,504:1):0,526:1):0,(551:1,607:1):0):0,637:1):0,(501:1,628:1):0):0,541:1):0,(535:1,615:1):0):0,(542:1,612:1):0):0,469:1):0,(557:1,604:1):0):0,468:1):0,470:1):0,478:1):0,497:1):0,(487:1,630:1):0):0,(524:1,643:1):0):0,(550:1,610:1):0):0,623:1):0,543:1):0,554:1):0):0,460:0):0,672:0):0,673:0):0,669:2):0,((502:0,503:0):1,627:1):0):1,521:1):2):3,675:6):3):2,(((((((((((((((((((676:0,((((((((((((((((((((((((((((((((((677:1,((691:1,708:1):0,721:1):0):0,(686:1,694:1):0):0,737:1):0,678:1):0,679:1):0,729:1):0,723:1):0,712:1):0,717:1):0,700:1):0,688:1):0,(719:1,720:1):0):0,681:1):0,689:1):0,726:1):0,704:1):0,714:1):0,(680:1,696:1):0):0,(682:1,695:1):0):0,710:1):0,706:1):0,701:1):0,685:1):0,684:1):0,697:1):0,690:1):0,713:1):0,693:1):0,703:1):0,692:1):0,711:1):0,725:1):0,707:1):0,705:1):0):0,732:0):0,736:0):0,735:0):0,727:1):0,687:1):0,728:1):0,683:1):0,(724:1,734:1):0):0,716:1):0,722:1):0,709:1):0,(730:1,731:1):0):0,698:1):0,699:1):0,702:1):0,715:1):0,718:1):1,733:0):5):11);
End;
```
