## Supplementary material for "Environmental DNA analysis to search for an endangered desert fish": Poeciliidae_features_plus_references14Nov2025_737taxa_NJ_JC_brlens_pars_colors.trees

```
#NEXUS
begin taxa;
	dimensions ntax=737;
	taxlabels
	004697d2d92ed3cc534ed5d788420015[&tip_label="004697d2d92ed3cc534ed5d788420015_Gambusia affinis_1189_2 ",tip_label2="004697d2d92ed3cc534ed5d788420015_G. affinis_1189_2 "]
	008cd504fdfb3adcd76c574ebc03571d[&tip_label="008cd504fdfb3adcd76c574ebc03571d_Poeciliopsis occidentalis_5014_3 ",tip_label2="008cd504fdfb3adcd76c574ebc03571d_P. occidentalis_5014_3 "]
	0123f1bf1235cb14e69cd4fc8edf9c54[&tip_label="0123f1bf1235cb14e69cd4fc8edf9c54_Gambusia affinis_997_2 ",tip_label2="0123f1bf1235cb14e69cd4fc8edf9c54_G. affinis_997_2 "]
	013c9cbdc3ee0d30e10e394b31997f16[&tip_label="013c9cbdc3ee0d30e10e394b31997f16_Poeciliopsis monacha x P. lucida_2707_2 ",tip_label2="013c9cbdc3ee0d30e10e394b31997f16_P. monacha_2707_2 "]
	01db1acd84b678800e1d9bfe39baf608[&tip_label="01db1acd84b678800e1d9bfe39baf608_Poeciliopsis occidentalis_2386_3 ",tip_label2="01db1acd84b678800e1d9bfe39baf608_P. occidentalis_2386_3 "]
	022ed22da928691f4f9f62591a0e3a77[&tip_label="022ed22da928691f4f9f62591a0e3a77_Poeciliopsis monacha x P. lucida_641_2 ",tip_label2="022ed22da928691f4f9f62591a0e3a77_P. monacha_641_2 "]
	0243ad68f99ce6295709200b1c5153a0[&tip_label="0243ad68f99ce6295709200b1c5153a0_Poeciliopsis monacha x P. lucida_322_2 ",tip_label2="0243ad68f99ce6295709200b1c5153a0_P. monacha_322_2 "]
	02659fd4742988c190c847209e36fc77[&tip_label="02659fd4742988c190c847209e36fc77_Gambusia affinis_463_5 ",tip_label2="02659fd4742988c190c847209e36fc77_G. affinis_463_5 "]
	02a3e329c6c242922f24cb5db579b87b[&tip_label="02a3e329c6c242922f24cb5db579b87b_Poeciliopsis monacha x P. lucida_4436_4 ",tip_label2="02a3e329c6c242922f24cb5db579b87b_P. monacha_4436_4 "]
	02d0d5fc5e5617377bde5cd08eade874[&tip_label="02d0d5fc5e5617377bde5cd08eade874_Poeciliopsis occidentalis_1111_7 ",tip_label2="02d0d5fc5e5617377bde5cd08eade874_P. occidentalis_1111_7 "]
	030249cd1e006084800f7b996efc3a3e[&tip_label="030249cd1e006084800f7b996efc3a3e_Poeciliopsis occidentalis_3190_2 ",tip_label2="030249cd1e006084800f7b996efc3a3e_P. occidentalis_3190_2 exclusive to Bambuto-Cocospera confluence (site 4)",!color=#ff0000]
	032fecfed3968abbcfeaeac624567392[&tip_label="032fecfed3968abbcfeaeac624567392_Poeciliopsis monacha x P. lucida_391_3 ",tip_label2="032fecfed3968abbcfeaeac624567392_P. monacha_391_3 "]
	03665cd4a1cf6942414f89000ad918de[&tip_label="03665cd4a1cf6942414f89000ad918de_Gambusia affinis_532_2 ",tip_label2="03665cd4a1cf6942414f89000ad918de_G. affinis_532_2 "]
	0436f06a309181a96d1d4977524416b6[&tip_label="0436f06a309181a96d1d4977524416b6_Xiphophorus hellerii_2642_1 ",tip_label2="0436f06a309181a96d1d4977524416b6_X. hellerii_2642_1 "]
	045081c95503033885a13b1b20803b51[&tip_label="045081c95503033885a13b1b20803b51_Poeciliopsis monacha x P. lucida_27717_2 ",tip_label2="045081c95503033885a13b1b20803b51_P. monacha_27717_2 "]
	05528a19d521ad98f7558317cd1213f3[&tip_label="05528a19d521ad98f7558317cd1213f3_Poeciliopsis monacha x P. lucida_242_2 ",tip_label2="05528a19d521ad98f7558317cd1213f3_P. monacha_242_2 "]
	06bedf21ae1ebd81141bee832811fcdf[&tip_label="06bedf21ae1ebd81141bee832811fcdf_Poeciliopsis occidentalis_172_2 ",tip_label2="06bedf21ae1ebd81141bee832811fcdf_P. occidentalis_172_2 "]
	06f6f3c00996c80548411d5003ac9a8d[&tip_label="06f6f3c00996c80548411d5003ac9a8d_Poeciliopsis monacha x P. lucida_3426_1 ",tip_label2="06f6f3c00996c80548411d5003ac9a8d_P. monacha_3426_1 "]
	076415275d12b5471c0bf5c429a999cc[&tip_label="076415275d12b5471c0bf5c429a999cc_Poeciliopsis occidentalis_942_2 ",tip_label2="076415275d12b5471c0bf5c429a999cc_P. occidentalis_942_2 "]
	07b1d862db8b0862b76800a51d63db2d[&tip_label="07b1d862db8b0862b76800a51d63db2d_Gambusia affinis_1113_2 ",tip_label2="07b1d862db8b0862b76800a51d63db2d_G. affinis_1113_2 "]
	07ba9cddc9171bd62992977f06d99690[&tip_label="07ba9cddc9171bd62992977f06d99690_Gambusia affinis_1796_2 ",tip_label2="07ba9cddc9171bd62992977f06d99690_G. affinis_1796_2 "]
	07c18ab1a6f3486ca74d5c07adecc3a6[&tip_label="07c18ab1a6f3486ca74d5c07adecc3a6_Gambusia affinis_1198_1 ",tip_label2="07c18ab1a6f3486ca74d5c07adecc3a6_G. affinis_1198_1 "]
	084073439c0ba8ac954f8dfe857b3e76[&tip_label="084073439c0ba8ac954f8dfe857b3e76_Gambusia affinis_4109_2 ",tip_label2="084073439c0ba8ac954f8dfe857b3e76_G. affinis_4109_2 "]
	084e0c8a4468fe88c01f66ed22a27142[&tip_label="084e0c8a4468fe88c01f66ed22a27142_Poeciliopsis monacha x P. lucida_79_1 ",tip_label2="084e0c8a4468fe88c01f66ed22a27142_P. monacha_79_1 "]
	0893cce029682da0b217949e521dd716[&tip_label="0893cce029682da0b217949e521dd716_Poeciliopsis monacha x P. lucida_1319_2 ",tip_label2="0893cce029682da0b217949e521dd716_P. monacha_1319_2 "]
	08c16f7c3c332172dffc3c3bfbafa12f[&tip_label="08c16f7c3c332172dffc3c3bfbafa12f_Xiphophorus hellerii_941_2 ",tip_label2="08c16f7c3c332172dffc3c3bfbafa12f_X. hellerii_941_2 "]
	08f9efc6970c9bafb40e0f6baaef6ccd[&tip_label="08f9efc6970c9bafb40e0f6baaef6ccd_Poeciliopsis occidentalis_2528_4 ",tip_label2="08f9efc6970c9bafb40e0f6baaef6ccd_P. occidentalis_2528_4 "]
	091fe64bd828bdf9299c03e2a4d60a85[&tip_label="091fe64bd828bdf9299c03e2a4d60a85_Poeciliopsis occidentalis_625_2 ",tip_label2="091fe64bd828bdf9299c03e2a4d60a85_P. occidentalis_625_2 "]
	0958a24c195d66c76360f79a285b39aa[&tip_label="0958a24c195d66c76360f79a285b39aa_Poeciliopsis occidentalis_2484_2 ",tip_label2="0958a24c195d66c76360f79a285b39aa_P. occidentalis_2484_2 "]
	09627ed0eed05366cad29e7aa9a09e20[&tip_label="09627ed0eed05366cad29e7aa9a09e20_Poeciliopsis occidentalis_4769_3 ",tip_label2="09627ed0eed05366cad29e7aa9a09e20_P. occidentalis_4769_3 "]
	09a1de90ea73d008e53a35d742f54b18[&tip_label="09a1de90ea73d008e53a35d742f54b18_Poeciliopsis monacha x P. lucida_1364_8 ",tip_label2="09a1de90ea73d008e53a35d742f54b18_P. monacha_1364_8 "]
	09d2116ad47f1b66aa88dc590269a085[&tip_label="09d2116ad47f1b66aa88dc590269a085_Gambusia affinis_60_1 ",tip_label2="09d2116ad47f1b66aa88dc590269a085_G. affinis_60_1 "]
	0ac2c3d43300208f965d7818403a768d[&tip_label="0ac2c3d43300208f965d7818403a768d_Poeciliopsis monacha x P. lucida_348_1 ",tip_label2="0ac2c3d43300208f965d7818403a768d_P. monacha_348_1 "]
	0baaf234b94a156f1f7dbaa26f4427df[&tip_label="0baaf234b94a156f1f7dbaa26f4427df_Gambusia affinis_3591_2 ",tip_label2="0baaf234b94a156f1f7dbaa26f4427df_G. affinis_3591_2 "]
	0c0d003826546d6d3c3c26baa22d3cb2[&tip_label="0c0d003826546d6d3c3c26baa22d3cb2_Poeciliopsis occidentalis_38009_11 ",tip_label2="0c0d003826546d6d3c3c26baa22d3cb2_P. occidentalis_38009_11 "]
	0c228e6f932b3069e364b5d2d24b76c1[&tip_label="0c228e6f932b3069e364b5d2d24b76c1_Poeciliopsis monacha x P. lucida_15_1 ",tip_label2="0c228e6f932b3069e364b5d2d24b76c1_P. monacha_15_1 "]
	0c23c3317e6a57ee3468bfb08957d6aa[&tip_label="0c23c3317e6a57ee3468bfb08957d6aa_Gambusia affinis_150_1 ",tip_label2="0c23c3317e6a57ee3468bfb08957d6aa_G. affinis_150_1 "]
	0c26026f610c452c7e804f686c7e262e[&tip_label="0c26026f610c452c7e804f686c7e262e_Poeciliopsis occidentalis_887_2 ",tip_label2="0c26026f610c452c7e804f686c7e262e_P. occidentalis_887_2 "]
	0c9975a5cdbebb21ac1b91d963adf343[&tip_label="0c9975a5cdbebb21ac1b91d963adf343_Poeciliopsis monacha x P. lucida_587_4 ",tip_label2="0c9975a5cdbebb21ac1b91d963adf343_P. monacha_587_4 "]
	0cba96430374d7bfa384fd92d5a56478[&tip_label="0cba96430374d7bfa384fd92d5a56478_Xiphophorus hellerii_2063_1 ",tip_label2="0cba96430374d7bfa384fd92d5a56478_X. hellerii_2063_1 "]
	0d55a137ce272cdae9fdfaf15e449c8c[&tip_label="0d55a137ce272cdae9fdfaf15e449c8c_Poeciliopsis monacha x P. lucida_170_1 ",tip_label2="0d55a137ce272cdae9fdfaf15e449c8c_P. monacha_170_1 "]
	0d5aa2962b30ca04fe4a24515b138219[&tip_label="0d5aa2962b30ca04fe4a24515b138219_Poeciliopsis occidentalis_3609_8 ",tip_label2="0d5aa2962b30ca04fe4a24515b138219_P. occidentalis_3609_8 "]
	0db00592176251f9a77ced7997998f35[&tip_label="0db00592176251f9a77ced7997998f35_Gambusia affinis_39_1 ",tip_label2="0db00592176251f9a77ced7997998f35_G. affinis_39_1 "]
	0e00f076fe57112f690c45369f7bc295[&tip_label="0e00f076fe57112f690c45369f7bc295_Poeciliopsis monacha x P. lucida_52_1 ",tip_label2="0e00f076fe57112f690c45369f7bc295_P. monacha_52_1 "]
	0e2f571af8271225f53da0e5d9a2f37f[&tip_label="0e2f571af8271225f53da0e5d9a2f37f_Poeciliopsis monacha x P. lucida_219_2 ",tip_label2="0e2f571af8271225f53da0e5d9a2f37f_P. monacha_219_2 "]
	0e48e70c3962514afdf7d6e192e9fb2b[&tip_label="0e48e70c3962514afdf7d6e192e9fb2b_Xiphophorus hellerii_2049_4 ",tip_label2="0e48e70c3962514afdf7d6e192e9fb2b_X. hellerii_2049_4 "]
	0e51ab10ddbf9d1cb2ae705b8351908c[&tip_label="0e51ab10ddbf9d1cb2ae705b8351908c_Poeciliopsis monacha x P. lucida_408_7 ",tip_label2="0e51ab10ddbf9d1cb2ae705b8351908c_P. monacha_408_7 "]
	0e9a9266d35d79f0b38b2b0fae09cc1e[&tip_label="0e9a9266d35d79f0b38b2b0fae09cc1e_Gambusia affinis_2983_2 ",tip_label2="0e9a9266d35d79f0b38b2b0fae09cc1e_G. affinis_2983_2 "]
	0ec458067784d748bc76900d9ec4812b[&tip_label="0ec458067784d748bc76900d9ec4812b_Poeciliopsis monacha x P. lucida_304_2 ",tip_label2="0ec458067784d748bc76900d9ec4812b_P. monacha_304_2 "]
	0efcdea13d8a95f6be6cd4f818efa509[&tip_label="0efcdea13d8a95f6be6cd4f818efa509_Gambusia affinis_780_1 ",tip_label2="0efcdea13d8a95f6be6cd4f818efa509_G. affinis_780_1 "]
	0f4da62b319c6aed2ea8d834f08ff26c[&tip_label="0f4da62b319c6aed2ea8d834f08ff26c_Gambusia affinis_219_2 ",tip_label2="0f4da62b319c6aed2ea8d834f08ff26c_G. affinis_219_2 "]
	0f6b74b3284736d2485dc0b5f9fbaa0a[&tip_label="0f6b74b3284736d2485dc0b5f9fbaa0a_Gambusia affinis_4558_2 ",tip_label2="0f6b74b3284736d2485dc0b5f9fbaa0a_G. affinis_4558_2 "]
	0f80a9b1a6c8a16c2443866fae65fb0b[&tip_label="0f80a9b1a6c8a16c2443866fae65fb0b_Poeciliopsis occidentalis_3763_2 ",tip_label2="0f80a9b1a6c8a16c2443866fae65fb0b_P. occidentalis_3763_2 "]
	0fac6b17a47b7c6650960c1ace3f7ded[&tip_label="0fac6b17a47b7c6650960c1ace3f7ded_Gambusia affinis_1063_7 ",tip_label2="0fac6b17a47b7c6650960c1ace3f7ded_G. affinis_1063_7 "]
	0ff55c4528fdcd0a5131f681cc357ec2[&tip_label="0ff55c4528fdcd0a5131f681cc357ec2_Poeciliopsis monacha x P. lucida_31_1 ",tip_label2="0ff55c4528fdcd0a5131f681cc357ec2_P. monacha_31_1 "]
	104f9dca3f48c1106c1368ceffeb70b7[&tip_label="104f9dca3f48c1106c1368ceffeb70b7_Poeciliopsis occidentalis_1950_3 ",tip_label2="104f9dca3f48c1106c1368ceffeb70b7_P. occidentalis_1950_3 "]
	105e14083e5c328f4fde55e36686a90b[&tip_label="105e14083e5c328f4fde55e36686a90b_Poeciliopsis monacha x P. lucida_189_4 ",tip_label2="105e14083e5c328f4fde55e36686a90b_P. monacha_189_4 "]
	113975aa09565d74b8721b479daac4d9[&tip_label="113975aa09565d74b8721b479daac4d9_Poeciliopsis occidentalis_1134_1 ",tip_label2="113975aa09565d74b8721b479daac4d9_P. occidentalis_1134_1 "]
	11a36363b4236eb8e55d2cef84fda0a1[&tip_label="11a36363b4236eb8e55d2cef84fda0a1_Poeciliopsis occidentalis_254_1 ",tip_label2="11a36363b4236eb8e55d2cef84fda0a1_P. occidentalis_254_1 "]
	11dc021d69e3b7751f71187e55075922[&tip_label="11dc021d69e3b7751f71187e55075922_Poeciliopsis occidentalis_19_1 ",tip_label2="11dc021d69e3b7751f71187e55075922_P. occidentalis_19_1 "]
	1246ddc68c80824746660968934cb484[&tip_label="1246ddc68c80824746660968934cb484_Poeciliopsis occidentalis_1870_2 ",tip_label2="1246ddc68c80824746660968934cb484_P. occidentalis_1870_2 "]
	12765edb1b27740cac8f5e3790f22da1[&tip_label="12765edb1b27740cac8f5e3790f22da1_Poeciliopsis monacha x P. lucida_4164_12 ",tip_label2="12765edb1b27740cac8f5e3790f22da1_P. monacha_4164_12 "]
	132e1d3c35b11b8e1b5bfb963abd6203[&tip_label="132e1d3c35b11b8e1b5bfb963abd6203_Gambusia affinis_746_2 ",tip_label2="132e1d3c35b11b8e1b5bfb963abd6203_G. affinis_746_2 "]
	133b76bc48e4810e7e964d9dc7abd063[&tip_label="133b76bc48e4810e7e964d9dc7abd063_Gambusia affinis_255_3 ",tip_label2="133b76bc48e4810e7e964d9dc7abd063_G. affinis_255_3 "]
	136b1721b796e52fdd58fd808a9de16b[&tip_label="136b1721b796e52fdd58fd808a9de16b_Poeciliopsis occidentalis_1536_2 ",tip_label2="136b1721b796e52fdd58fd808a9de16b_P. occidentalis_1536_2 "]
	139628103fea384d70977b475e384edb[&tip_label="139628103fea384d70977b475e384edb_Poeciliopsis monacha x P. lucida_1181_5 ",tip_label2="139628103fea384d70977b475e384edb_P. monacha_1181_5 "]
	13bef9b90e64e0f9b03b341723597800[&tip_label="13bef9b90e64e0f9b03b341723597800_Poeciliopsis occidentalis_885_2 ",tip_label2="13bef9b90e64e0f9b03b341723597800_P. occidentalis_885_2 "]
	143e4b8d5cf2f616bf640aa27452e090[&tip_label="143e4b8d5cf2f616bf640aa27452e090_Poeciliopsis occidentalis_1015_3 ",tip_label2="143e4b8d5cf2f616bf640aa27452e090_P. occidentalis_1015_3 "]
	1442f9e800a657e7d47dccb67ab1dac4[&tip_label="1442f9e800a657e7d47dccb67ab1dac4_Xiphophorus hellerii_288_1 ",tip_label2="1442f9e800a657e7d47dccb67ab1dac4_X. hellerii_288_1 "]
	145556d653a83cfda9cf2787710896ad[&tip_label="145556d653a83cfda9cf2787710896ad_Gambusia affinis_6011_2 ",tip_label2="145556d653a83cfda9cf2787710896ad_G. affinis_6011_2 "]
	14bc25d7a377851b036a7670dfb68714[&tip_label="14bc25d7a377851b036a7670dfb68714_Poeciliopsis occidentalis_5438_2 ",tip_label2="14bc25d7a377851b036a7670dfb68714_P. occidentalis_5438_2 "]
	158eb445f5e04377b439041b8fe13440[&tip_label="158eb445f5e04377b439041b8fe13440_Poeciliopsis occidentalis_399_1 ",tip_label2="158eb445f5e04377b439041b8fe13440_P. occidentalis_399_1 "]
	15c13337a2dfe9f5625804672d861a24[&tip_label="15c13337a2dfe9f5625804672d861a24_Poeciliopsis occidentalis_1349_3 ",tip_label2="15c13337a2dfe9f5625804672d861a24_P. occidentalis_1349_3 "]
	160478026e68b87778c0ced177a89ab3[&tip_label="160478026e68b87778c0ced177a89ab3_Poeciliopsis monacha x P. lucida_67205_17 ",tip_label2="160478026e68b87778c0ced177a89ab3_P. monacha_67205_17 ",!color=#000000]
	16878daf0e29e9492c6dc88374a2053f[&tip_label="16878daf0e29e9492c6dc88374a2053f_Poeciliopsis occidentalis_3529_2 ",tip_label2="16878daf0e29e9492c6dc88374a2053f_P. occidentalis_3529_2 "]
	16bf39824e445f3e93943cee142c89c2[&tip_label="16bf39824e445f3e93943cee142c89c2_Poeciliopsis occidentalis_98_1 ",tip_label2="16bf39824e445f3e93943cee142c89c2_P. occidentalis_98_1 "]
	16d3b1d28531d40b8416383f8859ab7b[&tip_label="16d3b1d28531d40b8416383f8859ab7b_Poeciliopsis occidentalis_85_1 ",tip_label2="16d3b1d28531d40b8416383f8859ab7b_P. occidentalis_85_1 "]
	176a11b2b2494a1c1e5300fd3ff201d6[&tip_label="176a11b2b2494a1c1e5300fd3ff201d6_Xiphophorus hellerii_355_2 ",tip_label2="176a11b2b2494a1c1e5300fd3ff201d6_X. hellerii_355_2 "]
	17f4602bee6cd21bcabb13387ef27922[&tip_label="17f4602bee6cd21bcabb13387ef27922_Xiphophorus hellerii_65_1 ",tip_label2="17f4602bee6cd21bcabb13387ef27922_X. hellerii_65_1 "]
	17f6e48938c72b368b1eeb65b0dda3e1[&tip_label="17f6e48938c72b368b1eeb65b0dda3e1_Poeciliopsis monacha x P. lucida_1662_2 ",tip_label2="17f6e48938c72b368b1eeb65b0dda3e1_P. monacha_1662_2 "]
	1830e6d90829891fce3dfa96aa90591b[&tip_label="1830e6d90829891fce3dfa96aa90591b_Xiphophorus hellerii_412_1 ",tip_label2="1830e6d90829891fce3dfa96aa90591b_X. hellerii_412_1 "]
	1880c4307d7093259397953343cba006[&tip_label="1880c4307d7093259397953343cba006_Xiphophorus hellerii_545_2 ",tip_label2="1880c4307d7093259397953343cba006_X. hellerii_545_2 "]
	18ab35e38f7da019c5b882bece8b98ff[&tip_label="18ab35e38f7da019c5b882bece8b98ff_Poeciliopsis occidentalis_917_2 ",tip_label2="18ab35e38f7da019c5b882bece8b98ff_P. occidentalis_917_2 "]
	18bd37868347461a192bdaf2a20751ff[&tip_label="18bd37868347461a192bdaf2a20751ff_Poeciliopsis monacha x P. lucida_1073_2 ",tip_label2="18bd37868347461a192bdaf2a20751ff_P. monacha_1073_2 "]
	18dea2f164ec49d0c1d512b70cb79c13[&tip_label="18dea2f164ec49d0c1d512b70cb79c13_Gambusia affinis_447_2 ",tip_label2="18dea2f164ec49d0c1d512b70cb79c13_G. affinis_447_2 "]
	191be84bcb13a0bdd913ce4d28c33d06[&tip_label="191be84bcb13a0bdd913ce4d28c33d06_Poeciliopsis monacha x P. lucida_1463_2 ",tip_label2="191be84bcb13a0bdd913ce4d28c33d06_P. monacha_1463_2 "]
	193edfefaad2ba4a11ffe4f6f7c564ae[&tip_label="193edfefaad2ba4a11ffe4f6f7c564ae_Gambusia affinis_3265_2 ",tip_label2="193edfefaad2ba4a11ffe4f6f7c564ae_G. affinis_3265_2 "]
	1a7b57fc72eada502657d001691d233b[&tip_label="1a7b57fc72eada502657d001691d233b_Poeciliopsis monacha x P. lucida_4495_12 ",tip_label2="1a7b57fc72eada502657d001691d233b_P. monacha_4495_12 "]
	1a9e9ad31b7b8f1bc2e54f75c52c5301[&tip_label="1a9e9ad31b7b8f1bc2e54f75c52c5301_Poeciliopsis monacha x P. lucida_2529_4 ",tip_label2="1a9e9ad31b7b8f1bc2e54f75c52c5301_P. monacha_2529_4 "]
	1ad23778fd571e1500ede298c4faf782[&tip_label="1ad23778fd571e1500ede298c4faf782_Poeciliopsis monacha x P. lucida_4560_4 ",tip_label2="1ad23778fd571e1500ede298c4faf782_P. monacha_4560_4 "]
	1b3c1352dfcff3a26bae80367d9a58a9[&tip_label="1b3c1352dfcff3a26bae80367d9a58a9_Gambusia affinis_31_1 ",tip_label2="1b3c1352dfcff3a26bae80367d9a58a9_G. affinis_31_1 "]
	1b418295c3f6f795a624dee796b9d531[&tip_label="1b418295c3f6f795a624dee796b9d531_Xiphophorus hellerii_356_1 ",tip_label2="1b418295c3f6f795a624dee796b9d531_X. hellerii_356_1 "]
	1b7aea23015ee25a433bb9bf9d296fa8[&tip_label="1b7aea23015ee25a433bb9bf9d296fa8_Poeciliopsis occidentalis_2170_2 ",tip_label2="1b7aea23015ee25a433bb9bf9d296fa8_P. occidentalis_2170_2 "]
	1c3680bf5dab9fd6295b62ea85db19b9[&tip_label="1c3680bf5dab9fd6295b62ea85db19b9_Poeciliopsis occidentalis_2445_1 ",tip_label2="1c3680bf5dab9fd6295b62ea85db19b9_P. occidentalis_2445_1 "]
	1c5355140f8b72824d4c743aa9fa78e7[&tip_label="1c5355140f8b72824d4c743aa9fa78e7_Poeciliopsis occidentalis_7420_3 ",tip_label2="1c5355140f8b72824d4c743aa9fa78e7_P. occidentalis_7420_3 "]
	1d4ce6174c5e7254f620ebecdb0ea3ca[&tip_label="1d4ce6174c5e7254f620ebecdb0ea3ca_Poeciliopsis monacha x P. lucida_359_2 ",tip_label2="1d4ce6174c5e7254f620ebecdb0ea3ca_P. monacha_359_2 "]
	1da8f928e169b24889dc390ad1d8c013[&tip_label="1da8f928e169b24889dc390ad1d8c013_Poeciliopsis occidentalis_1743_2 ",tip_label2="1da8f928e169b24889dc390ad1d8c013_P. occidentalis_1743_2 "]
	1dfb422465fdcbea5ff8d0e6bd6bc9bc[&tip_label="1dfb422465fdcbea5ff8d0e6bd6bc9bc_Poeciliopsis occidentalis_9533_2 ",tip_label2="1dfb422465fdcbea5ff8d0e6bd6bc9bc_P. occidentalis_9533_2 "]
	1e3f16bba7a592c9b23df6d88dde027e[&tip_label="1e3f16bba7a592c9b23df6d88dde027e_Gambusia affinis_239_2 ",tip_label2="1e3f16bba7a592c9b23df6d88dde027e_G. affinis_239_2 "]
	1e67d03ae4492df73e56a8bbbf32c0c3[&tip_label="1e67d03ae4492df73e56a8bbbf32c0c3_Gambusia affinis_174_1 ",tip_label2="1e67d03ae4492df73e56a8bbbf32c0c3_G. affinis_174_1 "]
	1ea1badaa975fca37b8dd94682d7c514[&tip_label="1ea1badaa975fca37b8dd94682d7c514_Poeciliopsis occidentalis_1_1 ",tip_label2="1ea1badaa975fca37b8dd94682d7c514_P. occidentalis_1_1 "]
	1ee2f8ed7b3d40e9311b1ca5e218b4c4[&tip_label="1ee2f8ed7b3d40e9311b1ca5e218b4c4_Poeciliopsis occidentalis_10313_4 ",tip_label2="1ee2f8ed7b3d40e9311b1ca5e218b4c4_P. occidentalis_10313_4 "]
	1f211b5d905477f2ec1acb915f2c0961[&tip_label="1f211b5d905477f2ec1acb915f2c0961_Poeciliopsis occidentalis_326_2 ",tip_label2="1f211b5d905477f2ec1acb915f2c0961_P. occidentalis_326_2 "]
	1f2c888aa4c2dff4fd6808b2b36d7875[&tip_label="1f2c888aa4c2dff4fd6808b2b36d7875_Poeciliopsis occidentalis_105_2 ",tip_label2="1f2c888aa4c2dff4fd6808b2b36d7875_P. occidentalis_105_2 "]
	20b195c1eec662dfba00beee01702783[&tip_label="20b195c1eec662dfba00beee01702783_Poeciliopsis occidentalis_12_1 ",tip_label2="20b195c1eec662dfba00beee01702783_P. occidentalis_12_1 "]
	20b48c44e5fb816e9806c519c8e16fee[&tip_label="20b48c44e5fb816e9806c519c8e16fee_Poeciliopsis occidentalis_487_2 ",tip_label2="20b48c44e5fb816e9806c519c8e16fee_P. occidentalis_487_2 "]
	2115d6516b50c2717f8e916d6ad3fea2[&tip_label="2115d6516b50c2717f8e916d6ad3fea2_Poeciliopsis occidentalis_2783_3 ",tip_label2="2115d6516b50c2717f8e916d6ad3fea2_P. occidentalis_2783_3 "]
	21752ef517620f430da7080f91adc82e[&tip_label="21752ef517620f430da7080f91adc82e_Poeciliopsis occidentalis_4734_1 ",tip_label2="21752ef517620f430da7080f91adc82e_P. occidentalis_4734_1 "]
	220e50a575025d8acd619be6da63cab8[&tip_label="220e50a575025d8acd619be6da63cab8_Gambusia affinis_1273_2 ",tip_label2="220e50a575025d8acd619be6da63cab8_G. affinis_1273_2 "]
	22fca10bf940c26d749a0038fc949c0a[&tip_label="22fca10bf940c26d749a0038fc949c0a_Gambusia affinis_118_3 ",tip_label2="22fca10bf940c26d749a0038fc949c0a_G. affinis_118_3 "]
	23002c59ec89d5531d90cfa741473340[&tip_label="23002c59ec89d5531d90cfa741473340_Gambusia affinis_1514_2 ",tip_label2="23002c59ec89d5531d90cfa741473340_G. affinis_1514_2 "]
	23384fbf83d2b19f1adb5e6ac63f8d31[&tip_label="23384fbf83d2b19f1adb5e6ac63f8d31_Poeciliopsis occidentalis_1627_2 ",tip_label2="23384fbf83d2b19f1adb5e6ac63f8d31_P. occidentalis_1627_2 "]
	23390abf66a98de340f03d6a24c9a1ef[&tip_label="23390abf66a98de340f03d6a24c9a1ef_Xiphophorus hellerii_4_1 ",tip_label2="23390abf66a98de340f03d6a24c9a1ef_X. hellerii_4_1 "]
	235870c25eff9f84ce2270900f73ad2e[&tip_label="235870c25eff9f84ce2270900f73ad2e_Gambusia affinis_196_2 ",tip_label2="235870c25eff9f84ce2270900f73ad2e_G. affinis_196_2 "]
	235f09f41511847e2d6906c59ad34cdc[&tip_label="235f09f41511847e2d6906c59ad34cdc_Poeciliopsis monacha x P. lucida_1998_8 ",tip_label2="235f09f41511847e2d6906c59ad34cdc_P. monacha_1998_8 "]
	23967f00432d199fcc0f655320d9e72f[&tip_label="23967f00432d199fcc0f655320d9e72f_Poeciliopsis occidentalis_10_1 ",tip_label2="23967f00432d199fcc0f655320d9e72f_P. occidentalis_10_1 "]
	240b075e86d664e3a97876424e341e4b[&tip_label="240b075e86d664e3a97876424e341e4b_Poeciliopsis occidentalis_281_1 ",tip_label2="240b075e86d664e3a97876424e341e4b_P. occidentalis_281_1 "]
	245cb6ed9239e37406a2ee3112ab218c[&tip_label="245cb6ed9239e37406a2ee3112ab218c_Gambusia affinis_2100_2 ",tip_label2="245cb6ed9239e37406a2ee3112ab218c_G. affinis_2100_2 "]
	2536f9c23a960169ad0c68c38c2b456f[&tip_label="2536f9c23a960169ad0c68c38c2b456f_Poeciliopsis occidentalis_13750_2 ",tip_label2="2536f9c23a960169ad0c68c38c2b456f_P. occidentalis_13750_2 "]
	253f4fc32728e366a0f185675daf540d[&tip_label="253f4fc32728e366a0f185675daf540d_Poeciliopsis monacha x P. lucida_12_1 ",tip_label2="253f4fc32728e366a0f185675daf540d_P. monacha_12_1 "]
	2620993ff494f52d80e350f7b00afcc8[&tip_label="2620993ff494f52d80e350f7b00afcc8_Xiphophorus hellerii_1298_2 ",tip_label2="2620993ff494f52d80e350f7b00afcc8_X. hellerii_1298_2 "]
	26424dd123ab13879eb07236ae01ff7b[&tip_label="26424dd123ab13879eb07236ae01ff7b_Poeciliopsis monacha x P. lucida_128_2 ",tip_label2="26424dd123ab13879eb07236ae01ff7b_P. monacha_128_2 "]
	265089a48effcbad97460f7f80f77708[&tip_label="265089a48effcbad97460f7f80f77708_Poeciliopsis occidentalis_7076_4 ",tip_label2="265089a48effcbad97460f7f80f77708_P. occidentalis_7076_4 "]
	2691f69b46615e241bcf146675907662[&tip_label="2691f69b46615e241bcf146675907662_Poeciliopsis occidentalis_807_4 ",tip_label2="2691f69b46615e241bcf146675907662_P. occidentalis_807_4 "]
	2692ab16a7121430baf31c5524cd4c9f[&tip_label="2692ab16a7121430baf31c5524cd4c9f_Poeciliopsis monacha x P. lucida_2394_3 ",tip_label2="2692ab16a7121430baf31c5524cd4c9f_P. monacha_2394_3 "]
	26a9fa7118d965c0dddbdc7482903c2a[&tip_label="26a9fa7118d965c0dddbdc7482903c2a_Gambusia affinis_275_1 ",tip_label2="26a9fa7118d965c0dddbdc7482903c2a_G. affinis_275_1 "]
	27942bf869f1b94f6b44ba5afa619b11[&tip_label="27942bf869f1b94f6b44ba5afa619b11_Poeciliopsis monacha x P. lucida_1220_2 ",tip_label2="27942bf869f1b94f6b44ba5afa619b11_P. monacha_1220_2 "]
	2857bccc9bce3f1a9c9307f156f85b26[&tip_label="2857bccc9bce3f1a9c9307f156f85b26_Gambusia affinis_875_2 ",tip_label2="2857bccc9bce3f1a9c9307f156f85b26_G. affinis_875_2 "]
	286362de0036d1529f0748db75e34248[&tip_label="286362de0036d1529f0748db75e34248_Poeciliopsis monacha x P. lucida_153_2 ",tip_label2="286362de0036d1529f0748db75e34248_P. monacha_153_2 "]
	28819e00935f597bb29a81b0222d4149[&tip_label="28819e00935f597bb29a81b0222d4149_Gambusia affinis_56_1 ",tip_label2="28819e00935f597bb29a81b0222d4149_G. affinis_56_1 "]
	28958d5956ca519d0dd4c7e6d1b34056[&tip_label="28958d5956ca519d0dd4c7e6d1b34056_Poeciliopsis monacha x P. lucida_546_2 ",tip_label2="28958d5956ca519d0dd4c7e6d1b34056_P. monacha_546_2 "]
	28dc935fae9e466f4a30a4a00cd19252[&tip_label="28dc935fae9e466f4a30a4a00cd19252_Gambusia affinis_384_1 ",tip_label2="28dc935fae9e466f4a30a4a00cd19252_G. affinis_384_1 "]
	292ccfbee38f902f847abf46465a6398[&tip_label="292ccfbee38f902f847abf46465a6398_Poeciliopsis monacha x P. lucida_221_1 ",tip_label2="292ccfbee38f902f847abf46465a6398_P. monacha_221_1 "]
	29aa70f49df891e2c408192bbeaf25e9[&tip_label="29aa70f49df891e2c408192bbeaf25e9_Poeciliopsis monacha x P. lucida_257_2 ",tip_label2="29aa70f49df891e2c408192bbeaf25e9_P. monacha_257_2 "]
	29e07caad0522c11edd7f7590e7a1322[&tip_label="29e07caad0522c11edd7f7590e7a1322_Poeciliopsis occidentalis_2786_3 ",tip_label2="29e07caad0522c11edd7f7590e7a1322_P. occidentalis_2786_3 "]
	29e648d13371109a4107998652036c31[&tip_label="29e648d13371109a4107998652036c31_Poeciliopsis monacha x P. lucida_9_1 ",tip_label2="29e648d13371109a4107998652036c31_P. monacha_9_1 "]
	2a6506db770ddfff50fd375845f6acab[&tip_label="2a6506db770ddfff50fd375845f6acab_Gambusia affinis_742_2 ",tip_label2="2a6506db770ddfff50fd375845f6acab_G. affinis_742_2 "]
	2af17a09c3a179a80d4d48b0e791fd59[&tip_label="2af17a09c3a179a80d4d48b0e791fd59_Gambusia affinis_557_2 ",tip_label2="2af17a09c3a179a80d4d48b0e791fd59_G. affinis_557_2 "]
	2b09059a94b9d5f3c26a4781c4414e6b[&tip_label="2b09059a94b9d5f3c26a4781c4414e6b_Gambusia affinis_2474_2 ",tip_label2="2b09059a94b9d5f3c26a4781c4414e6b_G. affinis_2474_2 "]
	2b57fc8a422e8144d89ca6ba4455fd1b[&tip_label="2b57fc8a422e8144d89ca6ba4455fd1b_Poeciliopsis monacha x P. lucida_542_2 ",tip_label2="2b57fc8a422e8144d89ca6ba4455fd1b_P. monacha_542_2 "]
	2bc3976185f0193ae924bf924b0ce587[&tip_label="2bc3976185f0193ae924bf924b0ce587_Gambusia affinis_286_2 ",tip_label2="2bc3976185f0193ae924bf924b0ce587_G. affinis_286_2 "]
	2beebb5e7e82c361d69c5e92876b301a[&tip_label="2beebb5e7e82c361d69c5e92876b301a_Poeciliopsis monacha x P. lucida_7_1 ",tip_label2="2beebb5e7e82c361d69c5e92876b301a_P. monacha_7_1 "]
	2c0d2c90205bd717910c1ddae8ff6ddb[&tip_label="2c0d2c90205bd717910c1ddae8ff6ddb_Gambusia affinis_378_5 ",tip_label2="2c0d2c90205bd717910c1ddae8ff6ddb_G. affinis_378_5 "]
	2cc10e6e1605da666da1d3033e2e3f11[&tip_label="2cc10e6e1605da666da1d3033e2e3f11_Poeciliopsis occidentalis_21_1 ",tip_label2="2cc10e6e1605da666da1d3033e2e3f11_P. occidentalis_21_1 "]
	2d4cb7b3e01bc73c7271fb7be4596d00[&tip_label="2d4cb7b3e01bc73c7271fb7be4596d00_Poeciliopsis occidentalis_1518_3 ",tip_label2="2d4cb7b3e01bc73c7271fb7be4596d00_P. occidentalis_1518_3 "]
	2debc63983d729a3fe1292f225405bfb[&tip_label="2debc63983d729a3fe1292f225405bfb_Poeciliopsis monacha x P. lucida_485_4 ",tip_label2="2debc63983d729a3fe1292f225405bfb_P. monacha_485_4 "]
	2e2cc2dc51464a97cba9dfcf50a3aa85[&tip_label="2e2cc2dc51464a97cba9dfcf50a3aa85_Gambusia affinis_1359_3 ",tip_label2="2e2cc2dc51464a97cba9dfcf50a3aa85_G. affinis_1359_3 "]
	2e3ecc8501cba5fcb60882e349b79a97[&tip_label="2e3ecc8501cba5fcb60882e349b79a97_Gambusia affinis_613_2 ",tip_label2="2e3ecc8501cba5fcb60882e349b79a97_G. affinis_613_2 "]
	2e5d0ae000971eb28e1adb054cbf8aeb[&tip_label="2e5d0ae000971eb28e1adb054cbf8aeb_Poeciliopsis monacha x P. lucida_18675350_54 ",tip_label2="2e5d0ae000971eb28e1adb054cbf8aeb_P. monacha_18675350_54 haplotype A",!color=#ff0000]
	2e6bf0b534d5bc93ea000e7d7a19f634[&tip_label="2e6bf0b534d5bc93ea000e7d7a19f634_Poeciliopsis occidentalis_2548_3 ",tip_label2="2e6bf0b534d5bc93ea000e7d7a19f634_P. occidentalis_2548_3 "]
	2e7660421db0ca7548570533b774e639[&tip_label="2e7660421db0ca7548570533b774e639_Poeciliopsis occidentalis_30_1 ",tip_label2="2e7660421db0ca7548570533b774e639_P. occidentalis_30_1 "]
	2ec494b44a07b8132522c11dcc1c0913[&tip_label="2ec494b44a07b8132522c11dcc1c0913_Xiphophorus hellerii_238_1 ",tip_label2="2ec494b44a07b8132522c11dcc1c0913_X. hellerii_238_1 "]
	2f0a524db2ca807d1b32688817b8cb44[&tip_label="2f0a524db2ca807d1b32688817b8cb44_Gambusia affinis_1965_2 ",tip_label2="2f0a524db2ca807d1b32688817b8cb44_G. affinis_1965_2 "]
	2fa43aea9cf35b580f48785c2f448685[&tip_label="2fa43aea9cf35b580f48785c2f448685_Gambusia affinis_2642_2 ",tip_label2="2fa43aea9cf35b580f48785c2f448685_G. affinis_2642_2 "]
	2fd054841929ae0a418d790f1fea92c0[&tip_label="2fd054841929ae0a418d790f1fea92c0_Poeciliopsis monacha x P. lucida_1071_2 ",tip_label2="2fd054841929ae0a418d790f1fea92c0_P. monacha_1071_2 "]
	2ff4abbd331a29178138e5cafdfb8795[&tip_label="2ff4abbd331a29178138e5cafdfb8795_Poeciliopsis occidentalis_2457_3 ",tip_label2="2ff4abbd331a29178138e5cafdfb8795_P. occidentalis_2457_3 "]
	30acf9709e1d644bfcddc2fdc4c368d9[&tip_label="30acf9709e1d644bfcddc2fdc4c368d9_Poeciliopsis occidentalis_2465_2 ",tip_label2="30acf9709e1d644bfcddc2fdc4c368d9_P. occidentalis_2465_2 "]
	3204d8192d8ed9f10d3a5eb401d93f46[&tip_label="3204d8192d8ed9f10d3a5eb401d93f46_Poeciliopsis occidentalis_8651_2 ",tip_label2="3204d8192d8ed9f10d3a5eb401d93f46_P. occidentalis_8651_2 "]
	329c27b662f90fd0165deb7f270a4e65[&tip_label="329c27b662f90fd0165deb7f270a4e65_Poeciliopsis occidentalis_7506_2 ",tip_label2="329c27b662f90fd0165deb7f270a4e65_P. occidentalis_7506_2 "]
	3320d7fcfb8d52b049ecb232687d0225[&tip_label="3320d7fcfb8d52b049ecb232687d0225_Gambusia affinis_413_2 ",tip_label2="3320d7fcfb8d52b049ecb232687d0225_G. affinis_413_2 "]
	33b9e3e071897cc0de05d3f80201b9f8[&tip_label="33b9e3e071897cc0de05d3f80201b9f8_Gambusia affinis_201_1 ",tip_label2="33b9e3e071897cc0de05d3f80201b9f8_G. affinis_201_1 "]
	33f3740cd599ba98d5ec0f714119e2d9[&tip_label="33f3740cd599ba98d5ec0f714119e2d9_Gambusia affinis_52_1 ",tip_label2="33f3740cd599ba98d5ec0f714119e2d9_G. affinis_52_1 "]
	3473556a8fa8d62ab749a74853a3ef1f[&tip_label="3473556a8fa8d62ab749a74853a3ef1f_Gambusia affinis_2205_2 ",tip_label2="3473556a8fa8d62ab749a74853a3ef1f_G. affinis_2205_2 "]
	34e4d29e02ff04263437b683c5ec8b19[&tip_label="34e4d29e02ff04263437b683c5ec8b19_Poeciliopsis occidentalis_246_1 ",tip_label2="34e4d29e02ff04263437b683c5ec8b19_P. occidentalis_246_1 "]
	34f388a2b8080871f06423a82b155599[&tip_label="34f388a2b8080871f06423a82b155599_Poeciliopsis occidentalis_4492_5 ",tip_label2="34f388a2b8080871f06423a82b155599_P. occidentalis_4492_5 "]
	3530437da19cc8e7e46d367d5e91e170[&tip_label="3530437da19cc8e7e46d367d5e91e170_Gambusia affinis_203_3 ",tip_label2="3530437da19cc8e7e46d367d5e91e170_G. affinis_203_3 "]
	354bd140f9352ea2bf95af2c184cb261[&tip_label="354bd140f9352ea2bf95af2c184cb261_Gambusia affinis_89_1 ",tip_label2="354bd140f9352ea2bf95af2c184cb261_G. affinis_89_1 "]
	3583e7d9a3f64fea1604e862d48089c7[&tip_label="3583e7d9a3f64fea1604e862d48089c7_Gambusia affinis_134_1 ",tip_label2="3583e7d9a3f64fea1604e862d48089c7_G. affinis_134_1 "]
	366c90baced42e720392210357601073[&tip_label="366c90baced42e720392210357601073_Poeciliopsis monacha x P. lucida_234_4 ",tip_label2="366c90baced42e720392210357601073_P. monacha_234_4 "]
	36b481ac57c101453ae0daaa29557879[&tip_label="36b481ac57c101453ae0daaa29557879_Poeciliopsis monacha x P. lucida_77_1 ",tip_label2="36b481ac57c101453ae0daaa29557879_P. monacha_77_1 "]
	37234a32479936abb723a47ddc4b3a6e[&tip_label="37234a32479936abb723a47ddc4b3a6e_Gambusia affinis_575_2 ",tip_label2="37234a32479936abb723a47ddc4b3a6e_G. affinis_575_2 "]
	38582360d2f287d760c93d65dd485deb[&tip_label="38582360d2f287d760c93d65dd485deb_Poeciliopsis occidentalis_7215_2 ",tip_label2="38582360d2f287d760c93d65dd485deb_P. occidentalis_7215_2 "]
	385a7670904cc7763101b6a8538fdd44[&tip_label="385a7670904cc7763101b6a8538fdd44_Poeciliopsis occidentalis_94301_12 ",tip_label2="385a7670904cc7763101b6a8538fdd44_P. occidentalis_94301_12 2nd-most frequent",!color=#ff0000]
	38679c69551b4072a34d994e2bcbb75a[&tip_label="38679c69551b4072a34d994e2bcbb75a_Poeciliopsis occidentalis_1544_4 ",tip_label2="38679c69551b4072a34d994e2bcbb75a_P. occidentalis_1544_4 "]
	38b85313d49478971328b5438ae62730[&tip_label="38b85313d49478971328b5438ae62730_Poeciliopsis monacha x P. lucida_1764_6 ",tip_label2="38b85313d49478971328b5438ae62730_P. monacha_1764_6 "]
	38fd648c071b0665915a805add539661[&tip_label="38fd648c071b0665915a805add539661_Gambusia affinis_66_1 ",tip_label2="38fd648c071b0665915a805add539661_G. affinis_66_1 "]
	39bcf50c49e7891953ea46ecb7d104d7[&tip_label="39bcf50c49e7891953ea46ecb7d104d7_Gambusia affinis_115_1 ",tip_label2="39bcf50c49e7891953ea46ecb7d104d7_G. affinis_115_1 "]
	3a9f75222f9e4c7f490f07622e0c6a5b[&tip_label="3a9f75222f9e4c7f490f07622e0c6a5b_Gambusia affinis_460_3 ",tip_label2="3a9f75222f9e4c7f490f07622e0c6a5b_G. affinis_460_3 "]
	3aebacbf26210fd9c9861665e6d4c44b[&tip_label="3aebacbf26210fd9c9861665e6d4c44b_Gambusia affinis_1091_2 ",tip_label2="3aebacbf26210fd9c9861665e6d4c44b_G. affinis_1091_2 "]
	3b9c71ba6e8d202ccd7d9f99fc1e1ea7[&tip_label="3b9c71ba6e8d202ccd7d9f99fc1e1ea7_Poeciliopsis occidentalis_571_1 ",tip_label2="3b9c71ba6e8d202ccd7d9f99fc1e1ea7_P. occidentalis_571_1 "]
	3ba3d3a6ff2caa649a10f9ca2e689f9e[&tip_label="3ba3d3a6ff2caa649a10f9ca2e689f9e_Xiphophorus hellerii_98_2 ",tip_label2="3ba3d3a6ff2caa649a10f9ca2e689f9e_X. hellerii_98_2 "]
	3cdf30f06131250a745a50d7fe3ae8da[&tip_label="3cdf30f06131250a745a50d7fe3ae8da_Poeciliopsis occidentalis_4114_2 ",tip_label2="3cdf30f06131250a745a50d7fe3ae8da_P. occidentalis_4114_2 "]
	3d28ee396bb91daa502ba379cf84cbd0[&tip_label="3d28ee396bb91daa502ba379cf84cbd0_Poeciliopsis occidentalis_171_1 ",tip_label2="3d28ee396bb91daa502ba379cf84cbd0_P. occidentalis_171_1 "]
	3dda2858fe2a83a89135078ece03b478[&tip_label="3dda2858fe2a83a89135078ece03b478_Poeciliopsis monacha x P. lucida_3005_2 ",tip_label2="3dda2858fe2a83a89135078ece03b478_P. monacha_3005_2 "]
	3ddc5c3037350efdc6b1ddc625d4cca4[&tip_label="3ddc5c3037350efdc6b1ddc625d4cca4_Poeciliopsis occidentalis_862_1 ",tip_label2="3ddc5c3037350efdc6b1ddc625d4cca4_P. occidentalis_862_1 "]
	3ede6fd72ef4b6d192e84292e35784f9[&tip_label="3ede6fd72ef4b6d192e84292e35784f9_Poeciliopsis monacha x P. lucida_254_4 ",tip_label2="3ede6fd72ef4b6d192e84292e35784f9_P. monacha_254_4 "]
	3f1bb3c91dc001882f907eca9dc7fb6e[&tip_label="3f1bb3c91dc001882f907eca9dc7fb6e_Poeciliopsis monacha x P. lucida_17_1 ",tip_label2="3f1bb3c91dc001882f907eca9dc7fb6e_P. monacha_17_1 "]
	3f49eb5d3db2612ef5a6df788de1d055[&tip_label="3f49eb5d3db2612ef5a6df788de1d055_Gambusia affinis_3035_2 ",tip_label2="3f49eb5d3db2612ef5a6df788de1d055_G. affinis_3035_2 "]
	40b75999c82c5e3c2d0021c3e991168a[&tip_label="40b75999c82c5e3c2d0021c3e991168a_Poeciliopsis occidentalis_8363_2 ",tip_label2="40b75999c82c5e3c2d0021c3e991168a_P. occidentalis_8363_2 "]
	4189504108f4fc6f36526c3db28a100d[&tip_label="4189504108f4fc6f36526c3db28a100d_Gambusia affinis_70_2 ",tip_label2="4189504108f4fc6f36526c3db28a100d_G. affinis_70_2 "]
	41dfdede3e1640db52970acd57e50a4c[&tip_label="41dfdede3e1640db52970acd57e50a4c_Poeciliopsis monacha x P. lucida_2418_4 ",tip_label2="41dfdede3e1640db52970acd57e50a4c_P. monacha_2418_4 "]
	4201eb919ee3050d03b8efb091a2ffc6[&tip_label="4201eb919ee3050d03b8efb091a2ffc6_Poeciliopsis occidentalis_944_2 ",tip_label2="4201eb919ee3050d03b8efb091a2ffc6_P. occidentalis_944_2 "]
	422bd85c3b9a44c706b184f1269ef934[&tip_label="422bd85c3b9a44c706b184f1269ef934_Gambusia affinis_5248_2 ",tip_label2="422bd85c3b9a44c706b184f1269ef934_G. affinis_5248_2 "]
	4262e37d38d484fda953647de165b7a8[&tip_label="4262e37d38d484fda953647de165b7a8_Poeciliopsis occidentalis_1143_2 ",tip_label2="4262e37d38d484fda953647de165b7a8_P. occidentalis_1143_2 "]
	427802a67d8bde37fb8435c7a06077f5[&tip_label="427802a67d8bde37fb8435c7a06077f5_Poeciliopsis occidentalis_1111_2 ",tip_label2="427802a67d8bde37fb8435c7a06077f5_P. occidentalis_1111_2 "]
	428903868cd63c6e71bb601ce2837066[&tip_label="428903868cd63c6e71bb601ce2837066_Poeciliopsis monacha x P. lucida_1758_3 ",tip_label2="428903868cd63c6e71bb601ce2837066_P. monacha_1758_3 "]
	42a798b2684fb52bbcdebb21522f0d76[&tip_label="42a798b2684fb52bbcdebb21522f0d76_Gambusia affinis_3269_2 ",tip_label2="42a798b2684fb52bbcdebb21522f0d76_G. affinis_3269_2 "]
	4339352a4391746697b323ed460f91f2[&tip_label="4339352a4391746697b323ed460f91f2_Gambusia affinis_54_1 ",tip_label2="4339352a4391746697b323ed460f91f2_G. affinis_54_1 "]
	43693bc696b4c561ebe18f1ea5831f5b[&tip_label="43693bc696b4c561ebe18f1ea5831f5b_Gambusia affinis_4458_4 ",tip_label2="43693bc696b4c561ebe18f1ea5831f5b_G. affinis_4458_4 "]
	43cc01cc7a0a4517ec847bc5b9d0fb03[&tip_label="43cc01cc7a0a4517ec847bc5b9d0fb03_Gambusia affinis_34_1 ",tip_label2="43cc01cc7a0a4517ec847bc5b9d0fb03_G. affinis_34_1 "]
	43f26e6ec318e7af17bab8e1f7aa247c[&tip_label="43f26e6ec318e7af17bab8e1f7aa247c_Poeciliopsis occidentalis_980_6 ",tip_label2="43f26e6ec318e7af17bab8e1f7aa247c_P. occidentalis_980_6 "]
	451f47486a41d5efd4a389a2a6d2beca[&tip_label="451f47486a41d5efd4a389a2a6d2beca_Poeciliopsis occidentalis_3_1 ",tip_label2="451f47486a41d5efd4a389a2a6d2beca_P. occidentalis_3_1 "]
	45fab90fe8127e75fe13b5c3bbf693ef[&tip_label="45fab90fe8127e75fe13b5c3bbf693ef_Poeciliopsis occidentalis_1683_2 ",tip_label2="45fab90fe8127e75fe13b5c3bbf693ef_P. occidentalis_1683_2 "]
	461adfdc1bbca6bad17613e92e7de2c9[&tip_label="461adfdc1bbca6bad17613e92e7de2c9_Gambusia affinis_23_1 ",tip_label2="461adfdc1bbca6bad17613e92e7de2c9_G. affinis_23_1 "]
	46588fbea091a408859274272bd54121[&tip_label="46588fbea091a408859274272bd54121_Gambusia affinis_2274_2 ",tip_label2="46588fbea091a408859274272bd54121_G. affinis_2274_2 "]
	469d100ef98d1401c6c3228c2c26880b[&tip_label="469d100ef98d1401c6c3228c2c26880b_Xiphophorus hellerii_118_3 ",tip_label2="469d100ef98d1401c6c3228c2c26880b_X. hellerii_118_3 "]
	4703d9ab110d42cb671395bef9fbbd96[&tip_label="4703d9ab110d42cb671395bef9fbbd96_Gambusia affinis_4250_1 ",tip_label2="4703d9ab110d42cb671395bef9fbbd96_G. affinis_4250_1 "]
	476ebe2c8b07ac4181a77f435cb6ba8e[&tip_label="476ebe2c8b07ac4181a77f435cb6ba8e_Gambusia affinis_1656_2 ",tip_label2="476ebe2c8b07ac4181a77f435cb6ba8e_G. affinis_1656_2 "]
	47b75bbc61e712773515fc7cba850f7f[&tip_label="47b75bbc61e712773515fc7cba850f7f_Poeciliopsis monacha x P. lucida_1368_2 ",tip_label2="47b75bbc61e712773515fc7cba850f7f_P. monacha_1368_2 "]
	483b37a2a359bf248d16d13e6aa41332[&tip_label="483b37a2a359bf248d16d13e6aa41332_Gambusia affinis_525_2 ",tip_label2="483b37a2a359bf248d16d13e6aa41332_G. affinis_525_2 "]
	4885e0990678a5bbf16bee2de47bafa0[&tip_label="4885e0990678a5bbf16bee2de47bafa0_Gambusia affinis_1596_2 ",tip_label2="4885e0990678a5bbf16bee2de47bafa0_G. affinis_1596_2 "]
	48f900eaa78737224355103a5272b2f3[&tip_label="48f900eaa78737224355103a5272b2f3_Poeciliopsis occidentalis_7537_4 ",tip_label2="48f900eaa78737224355103a5272b2f3_P. occidentalis_7537_4 "]
	49cce31ea6ac6c1a9a0b9945f71deb87[&tip_label="49cce31ea6ac6c1a9a0b9945f71deb87_Poeciliopsis monacha x P. lucida_476_1 ",tip_label2="49cce31ea6ac6c1a9a0b9945f71deb87_P. monacha_476_1 "]
	49d694c7df3d48f9d9a5bea20f3b31db[&tip_label="49d694c7df3d48f9d9a5bea20f3b31db_Gambusia affinis_3005_2 ",tip_label2="49d694c7df3d48f9d9a5bea20f3b31db_G. affinis_3005_2 "]
	49df10194d65675c3eb004ad9fee46d5[&tip_label="49df10194d65675c3eb004ad9fee46d5_Poeciliopsis monacha x P. lucida_721_3 ",tip_label2="49df10194d65675c3eb004ad9fee46d5_P. monacha_721_3 "]
	4a7eb2a0568d343d61e1ea15f42b9711[&tip_label="4a7eb2a0568d343d61e1ea15f42b9711_Poeciliopsis monacha x P. lucida_1031_2 ",tip_label2="4a7eb2a0568d343d61e1ea15f42b9711_P. monacha_1031_2 "]
	4bc783afb42de6b21b6b355cd3b07bdd[&tip_label="4bc783afb42de6b21b6b355cd3b07bdd_Poeciliopsis monacha x P. lucida_4782_6 ",tip_label2="4bc783afb42de6b21b6b355cd3b07bdd_P. monacha_4782_6 "]
	4c49f90e06549f5fe994ba79806e2039[&tip_label="4c49f90e06549f5fe994ba79806e2039_Gambusia affinis_123_2 ",tip_label2="4c49f90e06549f5fe994ba79806e2039_G. affinis_123_2 "]
	4c9e2a123ead6022d2e8cb0a42b838ac[&tip_label="4c9e2a123ead6022d2e8cb0a42b838ac_Gambusia affinis_71_1 ",tip_label2="4c9e2a123ead6022d2e8cb0a42b838ac_G. affinis_71_1 "]
	4cf106c33f7ff4d0ed90e19e1a0d9e31[&tip_label="4cf106c33f7ff4d0ed90e19e1a0d9e31_Poeciliopsis occidentalis_3865_3 ",tip_label2="4cf106c33f7ff4d0ed90e19e1a0d9e31_P. occidentalis_3865_3 "]
	4cf2f85dae222b00aae11cbf2b6ed912[&tip_label="4cf2f85dae222b00aae11cbf2b6ed912_Poeciliopsis occidentalis_41_2 ",tip_label2="4cf2f85dae222b00aae11cbf2b6ed912_P. occidentalis_41_2 "]
	4d3af64bee4118e1a671858075f5d55d[&tip_label="4d3af64bee4118e1a671858075f5d55d_Gambusia affinis_2168_2 ",tip_label2="4d3af64bee4118e1a671858075f5d55d_G. affinis_2168_2 "]
	4da6ad44b103d67a37eea15ae47378ef[&tip_label="4da6ad44b103d67a37eea15ae47378ef_Poeciliopsis occidentalis_662_2 ",tip_label2="4da6ad44b103d67a37eea15ae47378ef_P. occidentalis_662_2 "]
	4e382842f21a47f0c50152763b21a192[&tip_label="4e382842f21a47f0c50152763b21a192_Poeciliopsis monacha x P. lucida_289_2 ",tip_label2="4e382842f21a47f0c50152763b21a192_P. monacha_289_2 "]
	4ebf8b480b43af6be2fab9f32ff63d9a[&tip_label="4ebf8b480b43af6be2fab9f32ff63d9a_Gambusia affinis_501_3 ",tip_label2="4ebf8b480b43af6be2fab9f32ff63d9a_G. affinis_501_3 "]
	4ede6e666002c8b6af48143d40bf6555[&tip_label="4ede6e666002c8b6af48143d40bf6555_Gambusia affinis_881_2 ",tip_label2="4ede6e666002c8b6af48143d40bf6555_G. affinis_881_2 "]
	50df95806d3a2eaf86db2e68f6de30ea[&tip_label="50df95806d3a2eaf86db2e68f6de30ea_Gambusia affinis_58_1 ",tip_label2="50df95806d3a2eaf86db2e68f6de30ea_G. affinis_58_1 "]
	51ed7eb1d306982d4df23cb33ba01bde[&tip_label="51ed7eb1d306982d4df23cb33ba01bde_Poeciliopsis occidentalis_2029_2 ",tip_label2="51ed7eb1d306982d4df23cb33ba01bde_P. occidentalis_2029_2 "]
	51fe0a31162a5f7e3a7dc6b8cc5412af[&tip_label="51fe0a31162a5f7e3a7dc6b8cc5412af_Poeciliopsis monacha x P. lucida_310_2 ",tip_label2="51fe0a31162a5f7e3a7dc6b8cc5412af_P. monacha_310_2 "]
	5227643d2d0e97ab1c8c235346599293[&tip_label="5227643d2d0e97ab1c8c235346599293_Gambusia affinis_2368_1 ",tip_label2="5227643d2d0e97ab1c8c235346599293_G. affinis_2368_1 "]
	523879dc9cb0218104c2ad8a0e528aa9[&tip_label="523879dc9cb0218104c2ad8a0e528aa9_Xiphophorus hellerii_61_1 ",tip_label2="523879dc9cb0218104c2ad8a0e528aa9_X. hellerii_61_1 "]
	52774ed62185475afd15431414668dc9[&tip_label="52774ed62185475afd15431414668dc9_Poeciliopsis occidentalis_1031_2 ",tip_label2="52774ed62185475afd15431414668dc9_P. occidentalis_1031_2 "]
	52777a32ce23294880940afebea1de2f[&tip_label="52777a32ce23294880940afebea1de2f_Poeciliopsis occidentalis_2900_12 ",tip_label2="52777a32ce23294880940afebea1de2f_P. occidentalis_2900_12 "]
	5287bd624c3aeb8208d7f074c9925ae2[&tip_label="5287bd624c3aeb8208d7f074c9925ae2_Poeciliopsis monacha x P. lucida_2317_4 ",tip_label2="5287bd624c3aeb8208d7f074c9925ae2_P. monacha_2317_4 "]
	5304cb9b78c8f7f634a12483ef1fe050[&tip_label="5304cb9b78c8f7f634a12483ef1fe050_Poeciliopsis occidentalis_4495_2 ",tip_label2="5304cb9b78c8f7f634a12483ef1fe050_P. occidentalis_4495_2 "]
	5313e998a6c0d78b25bb21d6a5c0c73a[&tip_label="5313e998a6c0d78b25bb21d6a5c0c73a_Poeciliopsis occidentalis_10_1 ",tip_label2="5313e998a6c0d78b25bb21d6a5c0c73a_P. occidentalis_10_1 "]
	5366cd15a440b2683a2eeb617bed9f6a[&tip_label="5366cd15a440b2683a2eeb617bed9f6a_Gambusia affinis_484_4 ",tip_label2="5366cd15a440b2683a2eeb617bed9f6a_G. affinis_484_4 "]
	53a9896d6cead19e1c68f4399c56de63[&tip_label="53a9896d6cead19e1c68f4399c56de63_Poeciliopsis monacha x P. lucida_359_1 ",tip_label2="53a9896d6cead19e1c68f4399c56de63_P. monacha_359_1 "]
	54f93bccc6fba91313b0d0217a3e18b6[&tip_label="54f93bccc6fba91313b0d0217a3e18b6_Poeciliopsis monacha x P. lucida_1230_8 ",tip_label2="54f93bccc6fba91313b0d0217a3e18b6_P. monacha_1230_8 "]
	5502021a17e387bb60ab638851bb40f7[&tip_label="5502021a17e387bb60ab638851bb40f7_Poeciliopsis occidentalis_1396_3 ",tip_label2="5502021a17e387bb60ab638851bb40f7_P. occidentalis_1396_3 "]
	5518b561fcd4e8b4b3d774bb64a9df33[&tip_label="5518b561fcd4e8b4b3d774bb64a9df33_Gambusia affinis_549_2 ",tip_label2="5518b561fcd4e8b4b3d774bb64a9df33_G. affinis_549_2 "]
	55e8de88af8036dcf75902bfb91c10af[&tip_label="55e8de88af8036dcf75902bfb91c10af_Xiphophorus hellerii_504_1 ",tip_label2="55e8de88af8036dcf75902bfb91c10af_X. hellerii_504_1 "]
	56b4e53f62c2247158b844376f0a3f6e[&tip_label="56b4e53f62c2247158b844376f0a3f6e_Poeciliopsis monacha x P. lucida_460_2 ",tip_label2="56b4e53f62c2247158b844376f0a3f6e_P. monacha_460_2 "]
	56e9e4df37d7a6d143ce371f2a552b78[&tip_label="56e9e4df37d7a6d143ce371f2a552b78_Gambusia affinis_842_2 ",tip_label2="56e9e4df37d7a6d143ce371f2a552b78_G. affinis_842_2 "]
	57382013b0df499a2bc623e148ab9579[&tip_label="57382013b0df499a2bc623e148ab9579_Poeciliopsis monacha x P. lucida_1833_8 ",tip_label2="57382013b0df499a2bc623e148ab9579_P. monacha_1833_8 "]
	5846aac6d51133e296f6bb08cb6a0d7c[&tip_label="5846aac6d51133e296f6bb08cb6a0d7c_Gambusia affinis_529_2 ",tip_label2="5846aac6d51133e296f6bb08cb6a0d7c_G. affinis_529_2 "]
	584d34f072afda050c82ad9dd513e9a3[&tip_label="584d34f072afda050c82ad9dd513e9a3_Poeciliopsis monacha x P. lucida_68_3 ",tip_label2="584d34f072afda050c82ad9dd513e9a3_P. monacha_68_3 "]
	589b453148c4448002051d01818f8d4b[&tip_label="589b453148c4448002051d01818f8d4b_Poeciliopsis occidentalis_2925_4 ",tip_label2="589b453148c4448002051d01818f8d4b_P. occidentalis_2925_4 "]
	590ab8ebc563be8c2b99b0457890057b[&tip_label="590ab8ebc563be8c2b99b0457890057b_Poeciliopsis occidentalis_1214_6 ",tip_label2="590ab8ebc563be8c2b99b0457890057b_P. occidentalis_1214_6 "]
	5914c2d8778a8b243ab79a4fee3737f3[&tip_label="5914c2d8778a8b243ab79a4fee3737f3_Poeciliopsis occidentalis_13842_2 ",tip_label2="5914c2d8778a8b243ab79a4fee3737f3_P. occidentalis_13842_2 "]
	59d3e9b788dfc56af5a0ad83a8bf248c[&tip_label="59d3e9b788dfc56af5a0ad83a8bf248c_Poeciliopsis occidentalis_2272_5 ",tip_label2="59d3e9b788dfc56af5a0ad83a8bf248c_P. occidentalis_2272_5 "]
	5a477a5bda4c8f9eee46f4185c25efd1[&tip_label="5a477a5bda4c8f9eee46f4185c25efd1_Poeciliopsis occidentalis_9815_2 ",tip_label2="5a477a5bda4c8f9eee46f4185c25efd1_P. occidentalis_9815_2 "]
	5a972a9330c4b747ab1f3709f85f65ca[&tip_label="5a972a9330c4b747ab1f3709f85f65ca_Xiphophorus hellerii_45_1 ",tip_label2="5a972a9330c4b747ab1f3709f85f65ca_X. hellerii_45_1 "]
	5ad57bae9bd75d66b8a81daeac7cce95[&tip_label="5ad57bae9bd75d66b8a81daeac7cce95_Gambusia affinis_634_2 ",tip_label2="5ad57bae9bd75d66b8a81daeac7cce95_G. affinis_634_2 "]
	5c0178f213ac39c50484baa2a2a502cd[&tip_label="5c0178f213ac39c50484baa2a2a502cd_Poeciliopsis occidentalis_4640_2 ",tip_label2="5c0178f213ac39c50484baa2a2a502cd_P. occidentalis_4640_2 "]
	5c13708b6677b9bc3310ad9ec328ba39[&tip_label="5c13708b6677b9bc3310ad9ec328ba39_Gambusia affinis_2873_2 ",tip_label2="5c13708b6677b9bc3310ad9ec328ba39_G. affinis_2873_2 "]
	5c1cf9f349ab662c73357bbaf73d14de[&tip_label="5c1cf9f349ab662c73357bbaf73d14de_Xiphophorus hellerii_299_4 ",tip_label2="5c1cf9f349ab662c73357bbaf73d14de_X. hellerii_299_4 "]
	5c7dd6e08c1737aa6d11e07b5c5ebba5[&tip_label="5c7dd6e08c1737aa6d11e07b5c5ebba5_Poeciliopsis occidentalis_7598_2 ",tip_label2="5c7dd6e08c1737aa6d11e07b5c5ebba5_P. occidentalis_7598_2 "]
	5c8f6a8ae0001b249eaa3136287cd989[&tip_label="5c8f6a8ae0001b249eaa3136287cd989_Poeciliopsis monacha x P. lucida_234_2 ",tip_label2="5c8f6a8ae0001b249eaa3136287cd989_P. monacha_234_2 "]
	5cd13a234dc1286af74c0886af5c7107[&tip_label="5cd13a234dc1286af74c0886af5c7107_Poeciliopsis occidentalis_4659_2 ",tip_label2="5cd13a234dc1286af74c0886af5c7107_P. occidentalis_4659_2 "]
	5cd5767f8b966b33ed1f8b6afa6b1429[&tip_label="5cd5767f8b966b33ed1f8b6afa6b1429_Poeciliopsis monacha x P. lucida_15675_4 ",tip_label2="5cd5767f8b966b33ed1f8b6afa6b1429_P. monacha_15675_4 "]
	5d74e5ebd6de5bded5706f0b51078ab4[&tip_label="5d74e5ebd6de5bded5706f0b51078ab4_Gambusia affinis_1684_2 ",tip_label2="5d74e5ebd6de5bded5706f0b51078ab4_G. affinis_1684_2 "]
	5d762e7d28c1db676e28bc952e53158b[&tip_label="5d762e7d28c1db676e28bc952e53158b_Xiphophorus hellerii_4604_2 ",tip_label2="5d762e7d28c1db676e28bc952e53158b_X. hellerii_4604_2 "]
	5dbe008dddf1387e50165cd1a8e41d80[&tip_label="5dbe008dddf1387e50165cd1a8e41d80_Poeciliopsis monacha x P. lucida_3171_5 ",tip_label2="5dbe008dddf1387e50165cd1a8e41d80_P. monacha_3171_5 "]
	5dc2ad05824cf83c4e0460e23fb85154[&tip_label="5dc2ad05824cf83c4e0460e23fb85154_Poeciliopsis monacha x P. lucida_2142_11 ",tip_label2="5dc2ad05824cf83c4e0460e23fb85154_P. monacha_2142_11 "]
	60c1b7811ad66c0eef17578e71bf7855[&tip_label="60c1b7811ad66c0eef17578e71bf7855_Poeciliopsis occidentalis_28_1 ",tip_label2="60c1b7811ad66c0eef17578e71bf7855_P. occidentalis_28_1 "]
	614909567f3aed5bbe62d7fcd87cace0[&tip_label="614909567f3aed5bbe62d7fcd87cace0_Gambusia affinis_964_2 ",tip_label2="614909567f3aed5bbe62d7fcd87cace0_G. affinis_964_2 "]
	61e374694c784c87dd249fe2f01a1b1e[&tip_label="61e374694c784c87dd249fe2f01a1b1e_Poeciliopsis monacha x P. lucida_2038_9 ",tip_label2="61e374694c784c87dd249fe2f01a1b1e_P. monacha_2038_9 "]
	62007f6e460a21b8f57778366041d151[&tip_label="62007f6e460a21b8f57778366041d151_Poeciliopsis monacha x P. lucida_124_3 ",tip_label2="62007f6e460a21b8f57778366041d151_P. monacha_124_3 "]
	631ee9a54a8077afa9bdc25df977c6bb[&tip_label="631ee9a54a8077afa9bdc25df977c6bb_Gambusia affinis_1135_2 ",tip_label2="631ee9a54a8077afa9bdc25df977c6bb_G. affinis_1135_2 "]
	635699fc718bafebd1cab16f5d0e984b[&tip_label="635699fc718bafebd1cab16f5d0e984b_Poeciliopsis monacha x P. lucida_84_1 ",tip_label2="635699fc718bafebd1cab16f5d0e984b_P. monacha_84_1 "]
	637ec0f9b2d2d05c7a81bbf55bdb3d41[&tip_label="637ec0f9b2d2d05c7a81bbf55bdb3d41_Xiphophorus hellerii_26_1 ",tip_label2="637ec0f9b2d2d05c7a81bbf55bdb3d41_X. hellerii_26_1 "]
	6382f7ad02b70e2a92f615954d5a10c1[&tip_label="6382f7ad02b70e2a92f615954d5a10c1_Poeciliopsis monacha x P. lucida_392_7 ",tip_label2="6382f7ad02b70e2a92f615954d5a10c1_P. monacha_392_7 "]
	63e1303d2464ec6a2feedc034bd1b73a[&tip_label="63e1303d2464ec6a2feedc034bd1b73a_Gambusia affinis_580_2 ",tip_label2="63e1303d2464ec6a2feedc034bd1b73a_G. affinis_580_2 "]
	642e9b501c4020a37e0e27e350d11d50[&tip_label="642e9b501c4020a37e0e27e350d11d50_Poeciliopsis monacha x P. lucida_735_5 ",tip_label2="642e9b501c4020a37e0e27e350d11d50_P. monacha_735_5 "]
	64bab36799ffcd89428d34ea43bfbfc3[&tip_label="64bab36799ffcd89428d34ea43bfbfc3_Gambusia affinis_1029_2 ",tip_label2="64bab36799ffcd89428d34ea43bfbfc3_G. affinis_1029_2 "]
	64dd07ab0f13937d1c2a5c1d2d09f6d9[&tip_label="64dd07ab0f13937d1c2a5c1d2d09f6d9_Poeciliopsis occidentalis_36_1 ",tip_label2="64dd07ab0f13937d1c2a5c1d2d09f6d9_P. occidentalis_36_1 "]
	65464e9a313981e2b0af0aba0ae25e67[&tip_label="65464e9a313981e2b0af0aba0ae25e67_Poeciliopsis monacha x P. lucida_2065_5 ",tip_label2="65464e9a313981e2b0af0aba0ae25e67_P. monacha_2065_5 "]
	657a7278e54a41093e7c2b826dbde4c4[&tip_label="657a7278e54a41093e7c2b826dbde4c4_Gambusia affinis_710_2 ",tip_label2="657a7278e54a41093e7c2b826dbde4c4_G. affinis_710_2 "]
	6598080d41ac578eae6ac52eeadbe909[&tip_label="6598080d41ac578eae6ac52eeadbe909_Gambusia affinis_28_1 ",tip_label2="6598080d41ac578eae6ac52eeadbe909_G. affinis_28_1 "]
	65b4d92d2c9e54132cfa1fcdb1dbc79f[&tip_label="65b4d92d2c9e54132cfa1fcdb1dbc79f_Poeciliopsis occidentalis_338_1 ",tip_label2="65b4d92d2c9e54132cfa1fcdb1dbc79f_P. occidentalis_338_1 "]
	6626326cbc43ab4ffc2b812a5a357282[&tip_label="6626326cbc43ab4ffc2b812a5a357282_Poeciliopsis monacha x P. lucida_307_2 ",tip_label2="6626326cbc43ab4ffc2b812a5a357282_P. monacha_307_2 "]
	662b009056e07c77e52bc14c4e666a0c[&tip_label="662b009056e07c77e52bc14c4e666a0c_Xiphophorus hellerii_351_1 ",tip_label2="662b009056e07c77e52bc14c4e666a0c_X. hellerii_351_1 "]
	663dfa7e5c2331398b23656186d215d8[&tip_label="663dfa7e5c2331398b23656186d215d8_Poeciliopsis monacha x P. lucida_915_4 ",tip_label2="663dfa7e5c2331398b23656186d215d8_P. monacha_915_4 "]
	67474fe973226819b1f75108f0c07fb1[&tip_label="67474fe973226819b1f75108f0c07fb1_Gambusia affinis_116_1 ",tip_label2="67474fe973226819b1f75108f0c07fb1_G. affinis_116_1 "]
	6749d061052cffeaafdcae86b3e54634[&tip_label="6749d061052cffeaafdcae86b3e54634_Poeciliopsis monacha x P. lucida_1655_2 ",tip_label2="6749d061052cffeaafdcae86b3e54634_P. monacha_1655_2 "]
	67ce23de82bb614dcfef9efc237fe3cb[&tip_label="67ce23de82bb614dcfef9efc237fe3cb_Poeciliopsis monacha x P. lucida_507_2 ",tip_label2="67ce23de82bb614dcfef9efc237fe3cb_P. monacha_507_2 "]
	68eb14988e7fb86bdbf0d96f64891abd[&tip_label="68eb14988e7fb86bdbf0d96f64891abd_Gambusia affinis_165_2 ",tip_label2="68eb14988e7fb86bdbf0d96f64891abd_G. affinis_165_2 "]
	697b51ccb75f2392047b6c5c6619febc[&tip_label="697b51ccb75f2392047b6c5c6619febc_Gambusia affinis_80_1 ",tip_label2="697b51ccb75f2392047b6c5c6619febc_G. affinis_80_1 "]
	69d7ef1080a5ebd87427e0a6992c158b[&tip_label="69d7ef1080a5ebd87427e0a6992c158b_Gambusia affinis_1483_2 ",tip_label2="69d7ef1080a5ebd87427e0a6992c158b_G. affinis_1483_2 "]
	6a7f8fec209dc819c5e8557a79610a97[&tip_label="6a7f8fec209dc819c5e8557a79610a97_Poeciliopsis occidentalis_3129_5 ",tip_label2="6a7f8fec209dc819c5e8557a79610a97_P. occidentalis_3129_5 "]
	6aee3a714ffb5018065eb273371bbd4d[&tip_label="6aee3a714ffb5018065eb273371bbd4d_Gambusia affinis_841_2 ",tip_label2="6aee3a714ffb5018065eb273371bbd4d_G. affinis_841_2 "]
	6af39e1a20799dddf097c15a45b0e145[&tip_label="6af39e1a20799dddf097c15a45b0e145_Gambusia affinis_138_1 ",tip_label2="6af39e1a20799dddf097c15a45b0e145_G. affinis_138_1 "]
	6b2575a108821b5eda7660013dac935d[&tip_label="6b2575a108821b5eda7660013dac935d_Poeciliopsis monacha x P. lucida_218_1 ",tip_label2="6b2575a108821b5eda7660013dac935d_P. monacha_218_1 "]
	6b83e7e51c3059b529dbef9518bfbc39[&tip_label="6b83e7e51c3059b529dbef9518bfbc39_Poeciliopsis occidentalis_1643_2 ",tip_label2="6b83e7e51c3059b529dbef9518bfbc39_P. occidentalis_1643_2 "]
	6bbc3276d063330f0d5f72e163971ffd[&tip_label="6bbc3276d063330f0d5f72e163971ffd_Gambusia affinis_39_1 ",tip_label2="6bbc3276d063330f0d5f72e163971ffd_G. affinis_39_1 "]
	6bf78c7e597ee2540af81ca307bb93a4[&tip_label="6bf78c7e597ee2540af81ca307bb93a4_Gambusia affinis_923_4 ",tip_label2="6bf78c7e597ee2540af81ca307bb93a4_G. affinis_923_4 "]
	6c00d1e7607821ead19f8a1a2dede7f9[&tip_label="6c00d1e7607821ead19f8a1a2dede7f9_Xiphophorus hellerii_233_4 ",tip_label2="6c00d1e7607821ead19f8a1a2dede7f9_X. hellerii_233_4 "]
	6c0231891e2d13bb808cc03ffd91c597[&tip_label="6c0231891e2d13bb808cc03ffd91c597_Poeciliopsis monacha x P. lucida_633_3 ",tip_label2="6c0231891e2d13bb808cc03ffd91c597_P. monacha_633_3 "]
	6c46406776a5e7566f978fbf958b83c7[&tip_label="6c46406776a5e7566f978fbf958b83c7_Poeciliopsis monacha x P. lucida_1855_3 ",tip_label2="6c46406776a5e7566f978fbf958b83c7_P. monacha_1855_3 "]
	6c84b830b5478045cd6db303c151d7e7[&tip_label="6c84b830b5478045cd6db303c151d7e7_Gambusia affinis_10_1 ",tip_label2="6c84b830b5478045cd6db303c151d7e7_G. affinis_10_1 "]
	6cc3e56bba15c315f3883e8684dc0d37[&tip_label="6cc3e56bba15c315f3883e8684dc0d37_Gambusia affinis_1300_2 ",tip_label2="6cc3e56bba15c315f3883e8684dc0d37_G. affinis_1300_2 "]
	6ce2ae007d028ed4432d56205b0b8405[&tip_label="6ce2ae007d028ed4432d56205b0b8405_Poeciliopsis occidentalis_3224_2 ",tip_label2="6ce2ae007d028ed4432d56205b0b8405_P. occidentalis_3224_2 "]
	6cee14ec5e7ec8e5e903ca4d8b25e4f0[&tip_label="6cee14ec5e7ec8e5e903ca4d8b25e4f0_Poeciliopsis monacha x P. lucida_160_2 ",tip_label2="6cee14ec5e7ec8e5e903ca4d8b25e4f0_P. monacha_160_2 "]
	6d3b5a280b79df56a0eb3bdca996f518[&tip_label="6d3b5a280b79df56a0eb3bdca996f518_Poeciliopsis occidentalis_2341_2 ",tip_label2="6d3b5a280b79df56a0eb3bdca996f518_P. occidentalis_2341_2 exclusive to Bambuto-Cocospera confluence (site 4)",!color=#ff0000]
	6dc04cb14200c854ad2cf5f6752b3dc6[&tip_label="6dc04cb14200c854ad2cf5f6752b3dc6_Poeciliopsis monacha x P. lucida_1660_2 ",tip_label2="6dc04cb14200c854ad2cf5f6752b3dc6_P. monacha_1660_2 "]
	6e2cee82f4cb39cab3b93e485990f9e2[&tip_label="6e2cee82f4cb39cab3b93e485990f9e2_Gambusia affinis_869_2 ",tip_label2="6e2cee82f4cb39cab3b93e485990f9e2_G. affinis_869_2 "]
	6e6f360d39aa020e01d4b257ff8337fb[&tip_label="6e6f360d39aa020e01d4b257ff8337fb_Xiphophorus hellerii_395_1 ",tip_label2="6e6f360d39aa020e01d4b257ff8337fb_X. hellerii_395_1 "]
	6e75defc2c622f83dae152f0df0c4444[&tip_label="6e75defc2c622f83dae152f0df0c4444_Gambusia affinis_388_2 ",tip_label2="6e75defc2c622f83dae152f0df0c4444_G. affinis_388_2 "]
	6e84b043a605a9f93d9783f6b1408fa8[&tip_label="6e84b043a605a9f93d9783f6b1408fa8_Xiphophorus hellerii_400_1 ",tip_label2="6e84b043a605a9f93d9783f6b1408fa8_X. hellerii_400_1 "]
	6f3bce0e9575021f01b6cc5579f13965[&tip_label="6f3bce0e9575021f01b6cc5579f13965_Poeciliopsis monacha x P. lucida_525_2 ",tip_label2="6f3bce0e9575021f01b6cc5579f13965_P. monacha_525_2 "]
	6f61efb4d1c96cd63853443600755b8a[&tip_label="6f61efb4d1c96cd63853443600755b8a_Poeciliopsis monacha x P. lucida_649_2 ",tip_label2="6f61efb4d1c96cd63853443600755b8a_P. monacha_649_2 "]
	7007ac753a41884f0ee0cc4cdbb5a8d4[&tip_label="7007ac753a41884f0ee0cc4cdbb5a8d4_Poeciliopsis occidentalis_972_2 ",tip_label2="7007ac753a41884f0ee0cc4cdbb5a8d4_P. occidentalis_972_2 "]
	70b04a4888b9d42adc379e6735d2de53[&tip_label="70b04a4888b9d42adc379e6735d2de53_Poeciliopsis occidentalis_20_1 ",tip_label2="70b04a4888b9d42adc379e6735d2de53_P. occidentalis_20_1 "]
	70bbcb0aa77e4f401842caee5c7dcf01[&tip_label="70bbcb0aa77e4f401842caee5c7dcf01_Poeciliopsis occidentalis_3948_3 ",tip_label2="70bbcb0aa77e4f401842caee5c7dcf01_P. occidentalis_3948_3 "]
	70cc6dfd68bbac5a0cbe38bd37e55411[&tip_label="70cc6dfd68bbac5a0cbe38bd37e55411_Gambusia affinis_36_1 ",tip_label2="70cc6dfd68bbac5a0cbe38bd37e55411_G. affinis_36_1 "]
	70d457010c88dbe7e0fff280c8b14c6e[&tip_label="70d457010c88dbe7e0fff280c8b14c6e_Poeciliopsis monacha x P. lucida_659_4 ",tip_label2="70d457010c88dbe7e0fff280c8b14c6e_P. monacha_659_4 "]
	71436ac59afc35f63a36d763742754e4[&tip_label="71436ac59afc35f63a36d763742754e4_Gambusia affinis_1828_2 ",tip_label2="71436ac59afc35f63a36d763742754e4_G. affinis_1828_2 "]
	71fc5ec7f3bda344b5f15d9c0016be84[&tip_label="71fc5ec7f3bda344b5f15d9c0016be84_Xiphophorus hellerii_16_1 ",tip_label2="71fc5ec7f3bda344b5f15d9c0016be84_X. hellerii_16_1 "]
	7260d11b6915b904124e001272cef544[&tip_label="7260d11b6915b904124e001272cef544_Gambusia affinis_512_4 ",tip_label2="7260d11b6915b904124e001272cef544_G. affinis_512_4 "]
	730f19b29d5bef901c945b5dcfaab24c[&tip_label="730f19b29d5bef901c945b5dcfaab24c_Poeciliopsis monacha x P. lucida_685_2 ",tip_label2="730f19b29d5bef901c945b5dcfaab24c_P. monacha_685_2 "]
	73a077d50cfde08af1db66e686d4c670[&tip_label="73a077d50cfde08af1db66e686d4c670_Poeciliopsis monacha x P. lucida_851_4 ",tip_label2="73a077d50cfde08af1db66e686d4c670_P. monacha_851_4 "]
	746c7e667c3763caa41826687bf00050[&tip_label="746c7e667c3763caa41826687bf00050_Gambusia affinis_27_1 ",tip_label2="746c7e667c3763caa41826687bf00050_G. affinis_27_1 "]
	746db3c85e4f36817b83cf20eff70644[&tip_label="746db3c85e4f36817b83cf20eff70644_Xiphophorus hellerii_1_1 ",tip_label2="746db3c85e4f36817b83cf20eff70644_X. hellerii_1_1 "]
	74d04a418c3d66be2758dd1defa575aa[&tip_label="74d04a418c3d66be2758dd1defa575aa_Poeciliopsis monacha x P. lucida_2262_6 ",tip_label2="74d04a418c3d66be2758dd1defa575aa_P. monacha_2262_6 "]
	7610286288ede2cfb7f81c122a60f666[&tip_label="7610286288ede2cfb7f81c122a60f666_Gambusia affinis_943_1 ",tip_label2="7610286288ede2cfb7f81c122a60f666_G. affinis_943_1 "]
	7657e9afa8db16f204dcd154bf5d301f[&tip_label="7657e9afa8db16f204dcd154bf5d301f_Xiphophorus hellerii_1588_3 ",tip_label2="7657e9afa8db16f204dcd154bf5d301f_X. hellerii_1588_3 "]
	77617a5a0428ab83d0ded789a108b1c2[&tip_label="77617a5a0428ab83d0ded789a108b1c2_Poeciliopsis monacha x P. lucida_3308_8 ",tip_label2="77617a5a0428ab83d0ded789a108b1c2_P. monacha_3308_8 "]
	777ff4df9165a5cc38fa0806d73f4769[&tip_label="777ff4df9165a5cc38fa0806d73f4769_Poeciliopsis occidentalis_17019_5 ",tip_label2="777ff4df9165a5cc38fa0806d73f4769_P. occidentalis_17019_5 "]
	77b4fbe8a28e3f1481cea11d282c8bd4[&tip_label="77b4fbe8a28e3f1481cea11d282c8bd4_Poeciliopsis monacha x P. lucida_371_3 ",tip_label2="77b4fbe8a28e3f1481cea11d282c8bd4_P. monacha_371_3 "]
	77c15cc54a0805bcc6a56ea806cf1975[&tip_label="77c15cc54a0805bcc6a56ea806cf1975_Poeciliopsis monacha x P. lucida_33_1 ",tip_label2="77c15cc54a0805bcc6a56ea806cf1975_P. monacha_33_1 "]
	7817cb700e8af5ab4d789fd5f6b648ba[&tip_label="7817cb700e8af5ab4d789fd5f6b648ba_Gambusia affinis_112_2 ",tip_label2="7817cb700e8af5ab4d789fd5f6b648ba_G. affinis_112_2 "]
	781fc321cf0018685b5812e4f330dedb[&tip_label="781fc321cf0018685b5812e4f330dedb_Xiphophorus hellerii_1458_1 ",tip_label2="781fc321cf0018685b5812e4f330dedb_X. hellerii_1458_1 "]
	7847ba8d313e8498140dc8b08da89cb0[&tip_label="7847ba8d313e8498140dc8b08da89cb0_Poeciliopsis occidentalis_12340_12 ",tip_label2="7847ba8d313e8498140dc8b08da89cb0_P. occidentalis_12340_12 "]
	7910466ce992f5f1c6a8e466b5f2e47f[&tip_label="7910466ce992f5f1c6a8e466b5f2e47f_Poeciliopsis occidentalis_323_5 ",tip_label2="7910466ce992f5f1c6a8e466b5f2e47f_P. occidentalis_323_5 "]
	79e8116d3846206e35b5f2b7a1c7ea9b[&tip_label="79e8116d3846206e35b5f2b7a1c7ea9b_Poeciliopsis occidentalis_921_6 ",tip_label2="79e8116d3846206e35b5f2b7a1c7ea9b_P. occidentalis_921_6 "]
	7a2f7548422ad731ff0f1445fccf5b46[&tip_label="7a2f7548422ad731ff0f1445fccf5b46_Poeciliopsis monacha x P. lucida_652_3 ",tip_label2="7a2f7548422ad731ff0f1445fccf5b46_P. monacha_652_3 "]
	7b0d4c3c65949d4844a7a3d4261e1b40[&tip_label="7b0d4c3c65949d4844a7a3d4261e1b40_Xiphophorus hellerii_207_2 ",tip_label2="7b0d4c3c65949d4844a7a3d4261e1b40_X. hellerii_207_2 "]
	7b60bc49548d9855cd5ba6fedb8b4517[&tip_label="7b60bc49548d9855cd5ba6fedb8b4517_Poeciliopsis occidentalis_1123_1 ",tip_label2="7b60bc49548d9855cd5ba6fedb8b4517_P. occidentalis_1123_1 "]
	7b77d9b42955e38d933c742db902fa4a[&tip_label="7b77d9b42955e38d933c742db902fa4a_Poeciliopsis monacha x P. lucida_1748_2 ",tip_label2="7b77d9b42955e38d933c742db902fa4a_P. monacha_1748_2 "]
	7ba456f1aa232282e7b10c5284ef190c[&tip_label="7ba456f1aa232282e7b10c5284ef190c_Poeciliopsis occidentalis_1334_5 ",tip_label2="7ba456f1aa232282e7b10c5284ef190c_P. occidentalis_1334_5 "]
	7cf5b9d3495ce34a5eecd3bbbaae2aa4[&tip_label="7cf5b9d3495ce34a5eecd3bbbaae2aa4_Xiphophorus hellerii_224_1 ",tip_label2="7cf5b9d3495ce34a5eecd3bbbaae2aa4_X. hellerii_224_1 "]
	7de3f3ab6b9f0014fbe21c1ae956e349[&tip_label="7de3f3ab6b9f0014fbe21c1ae956e349_Poeciliopsis monacha x P. lucida_1041_2 ",tip_label2="7de3f3ab6b9f0014fbe21c1ae956e349_P. monacha_1041_2 "]
	7e2656a23f97746d17570d408fb9773b[&tip_label="7e2656a23f97746d17570d408fb9773b_Gambusia affinis_3345_1 ",tip_label2="7e2656a23f97746d17570d408fb9773b_G. affinis_3345_1 "]
	7e2a96e69a442f3473d900cd6a255046[&tip_label="7e2a96e69a442f3473d900cd6a255046_Gambusia affinis_486_2 ",tip_label2="7e2a96e69a442f3473d900cd6a255046_G. affinis_486_2 "]
	7e60e9dd7038e8f93bc393f2d21cd38a[&tip_label="7e60e9dd7038e8f93bc393f2d21cd38a_Gambusia affinis_1210_2 ",tip_label2="7e60e9dd7038e8f93bc393f2d21cd38a_G. affinis_1210_2 "]
	7e8540f09fff13df62beaa894229e400[&tip_label="7e8540f09fff13df62beaa894229e400_Poeciliopsis monacha x P. lucida_548_8 ",tip_label2="7e8540f09fff13df62beaa894229e400_P. monacha_548_8 "]
	7eda5a79beba78f0330443ea570637b3[&tip_label="7eda5a79beba78f0330443ea570637b3_Gambusia affinis_1969_2 ",tip_label2="7eda5a79beba78f0330443ea570637b3_G. affinis_1969_2 "]
	7f3ab6dcfee0de678c5e325703f4c5c8[&tip_label="7f3ab6dcfee0de678c5e325703f4c5c8_Poeciliopsis monacha x P. lucida_761_2 ",tip_label2="7f3ab6dcfee0de678c5e325703f4c5c8_P. monacha_761_2 "]
	8023a257f936eaf81cb420bcea8e83f4[&tip_label="8023a257f936eaf81cb420bcea8e83f4_Gambusia affinis_101_1 ",tip_label2="8023a257f936eaf81cb420bcea8e83f4_G. affinis_101_1 "]
	808736a8eb4f94fcca0952ea95ca557b[&tip_label="808736a8eb4f94fcca0952ea95ca557b_Poeciliopsis monacha x P. lucida_723_2 ",tip_label2="808736a8eb4f94fcca0952ea95ca557b_P. monacha_723_2 "]
	816ab255ac410ff5e59dc2aec971dcd6[&tip_label="816ab255ac410ff5e59dc2aec971dcd6_Poeciliopsis monacha x P. lucida_355_4 ",tip_label2="816ab255ac410ff5e59dc2aec971dcd6_P. monacha_355_4 "]
	81a6220bf3a55fb7c5554db32015aa77[&tip_label="81a6220bf3a55fb7c5554db32015aa77_Xiphophorus hellerii_3746405_35 ",tip_label2="81a6220bf3a55fb7c5554db32015aa77_X. hellerii_3746405_35 ",!color=#ff0000]
	81fb4343e17b515233a3fc4b89028d1d[&tip_label="81fb4343e17b515233a3fc4b89028d1d_Gambusia affinis_454_3 ",tip_label2="81fb4343e17b515233a3fc4b89028d1d_G. affinis_454_3 "]
	82291f94630e0719d54db3dccfbdb249[&tip_label="82291f94630e0719d54db3dccfbdb249_Gambusia affinis_26_1 ",tip_label2="82291f94630e0719d54db3dccfbdb249_G. affinis_26_1 "]
	82c94a9c27758fb2b0215b2637916e4f[&tip_label="82c94a9c27758fb2b0215b2637916e4f_Gambusia affinis_1760_2 ",tip_label2="82c94a9c27758fb2b0215b2637916e4f_G. affinis_1760_2 "]
	830db613643d2c67988c2c7cc7eca120[&tip_label="830db613643d2c67988c2c7cc7eca120_Poeciliopsis occidentalis_156_2 ",tip_label2="830db613643d2c67988c2c7cc7eca120_P. occidentalis_156_2 "]
	8328ac395ca6faae2afcbc3b04b44bc8[&tip_label="8328ac395ca6faae2afcbc3b04b44bc8_Gambusia affinis_1216_2 ",tip_label2="8328ac395ca6faae2afcbc3b04b44bc8_G. affinis_1216_2 "]
	8361eda7e49821ed34a8a2eb57c30cdb[&tip_label="8361eda7e49821ed34a8a2eb57c30cdb_Poeciliopsis monacha x P. lucida_1501_6 ",tip_label2="8361eda7e49821ed34a8a2eb57c30cdb_P. monacha_1501_6 "]
	8389f12682c27004559cd5beea441ad6[&tip_label="8389f12682c27004559cd5beea441ad6_Gambusia affinis_1314_2 ",tip_label2="8389f12682c27004559cd5beea441ad6_G. affinis_1314_2 "]
	83aafec41dc67f8881953383a810a251[&tip_label="83aafec41dc67f8881953383a810a251_Gambusia affinis_32_1 ",tip_label2="83aafec41dc67f8881953383a810a251_G. affinis_32_1 "]
	83c0ee07547ec4e94edf08e90b01f294[&tip_label="83c0ee07547ec4e94edf08e90b01f294_Poeciliopsis monacha x P. lucida_319_2 ",tip_label2="83c0ee07547ec4e94edf08e90b01f294_P. monacha_319_2 "]
	847ecaf05d3596f3e1f5f3e769befc44[&tip_label="847ecaf05d3596f3e1f5f3e769befc44_Poeciliopsis monacha x P. lucida_492_1 ",tip_label2="847ecaf05d3596f3e1f5f3e769befc44_P. monacha_492_1 "]
	84b25fca9d3e575f442bf0ce9c5c8e4c[&tip_label="84b25fca9d3e575f442bf0ce9c5c8e4c_Poeciliopsis occidentalis_141_1 ",tip_label2="84b25fca9d3e575f442bf0ce9c5c8e4c_P. occidentalis_141_1 "]
	855d825f65c9d39481f1c4b6f8b54194[&tip_label="855d825f65c9d39481f1c4b6f8b54194_Gambusia affinis_47_1 ",tip_label2="855d825f65c9d39481f1c4b6f8b54194_G. affinis_47_1 "]
	857edf18752889fb2cbff77a803d7e87[&tip_label="857edf18752889fb2cbff77a803d7e87_Poeciliopsis monacha x P. lucida_259_2 ",tip_label2="857edf18752889fb2cbff77a803d7e87_P. monacha_259_2 "]
	85e2c2bf1853b2cc671fdb217f51e637[&tip_label="85e2c2bf1853b2cc671fdb217f51e637_Poeciliopsis monacha x P. lucida_1418_2 ",tip_label2="85e2c2bf1853b2cc671fdb217f51e637_P. monacha_1418_2 "]
	869733b6d8d1011f6584f35e8864d51e[&tip_label="869733b6d8d1011f6584f35e8864d51e_Gambusia affinis_1985_2 ",tip_label2="869733b6d8d1011f6584f35e8864d51e_G. affinis_1985_2 "]
	86a699f90ee0c372786473307f1f01d7[&tip_label="86a699f90ee0c372786473307f1f01d7_Poeciliopsis monacha x P. lucida_980_5 ",tip_label2="86a699f90ee0c372786473307f1f01d7_P. monacha_980_5 "]
	86e79a36e8d0364293f929f8ab9ad1da[&tip_label="86e79a36e8d0364293f929f8ab9ad1da_Gambusia affinis_131_3 ",tip_label2="86e79a36e8d0364293f929f8ab9ad1da_G. affinis_131_3 "]
	879aac9ec5d28cf54742afc149cc1535[&tip_label="879aac9ec5d28cf54742afc149cc1535_Gambusia affinis_2188_1 ",tip_label2="879aac9ec5d28cf54742afc149cc1535_G. affinis_2188_1 "]
	879f15add46b7f8bccf40889a5bcfb40[&tip_label="879f15add46b7f8bccf40889a5bcfb40_Poeciliopsis monacha x P. lucida_1780_2 ",tip_label2="879f15add46b7f8bccf40889a5bcfb40_P. monacha_1780_2 "]
	87eca9aa67b67b81e15efda18d317d96[&tip_label="87eca9aa67b67b81e15efda18d317d96_Poeciliopsis occidentalis_6074_5 ",tip_label2="87eca9aa67b67b81e15efda18d317d96_P. occidentalis_6074_5 "]
	880304aa9f539840b37cd9bd8676d48b[&tip_label="880304aa9f539840b37cd9bd8676d48b_Poeciliopsis occidentalis_182_1 ",tip_label2="880304aa9f539840b37cd9bd8676d48b_P. occidentalis_182_1 "]
	885673199e9050a716e71522af27919f[&tip_label="885673199e9050a716e71522af27919f_Gambusia affinis_146_3 ",tip_label2="885673199e9050a716e71522af27919f_G. affinis_146_3 "]
	8926bd4d03b6c4e9a32d2399afb16d34[&tip_label="8926bd4d03b6c4e9a32d2399afb16d34_Poeciliopsis occidentalis_158_1 ",tip_label2="8926bd4d03b6c4e9a32d2399afb16d34_P. occidentalis_158_1 "]
	893fa631584ab384dcf04b13255943c1[&tip_label="893fa631584ab384dcf04b13255943c1_Poeciliopsis occidentalis_29_1 ",tip_label2="893fa631584ab384dcf04b13255943c1_P. occidentalis_29_1 "]
	8a75f02c0562fcaa9b91b3baad33c374[&tip_label="8a75f02c0562fcaa9b91b3baad33c374_Poeciliopsis monacha x P. lucida_1810_17 ",tip_label2="8a75f02c0562fcaa9b91b3baad33c374_P. monacha_1810_17 "]
	8a7eb23efd1c3f8a81638d4f3e61a3fd[&tip_label="8a7eb23efd1c3f8a81638d4f3e61a3fd_Gambusia affinis_78_1 ",tip_label2="8a7eb23efd1c3f8a81638d4f3e61a3fd_G. affinis_78_1 "]
	8affb5e8f1f15aa2ab05d1266a1aaa8a[&tip_label="8affb5e8f1f15aa2ab05d1266a1aaa8a_Poeciliopsis occidentalis_1541_6 ",tip_label2="8affb5e8f1f15aa2ab05d1266a1aaa8a_P. occidentalis_1541_6 "]
	8b6b0f5784365a8cb55fd0396e438a93[&tip_label="8b6b0f5784365a8cb55fd0396e438a93_Poeciliopsis occidentalis_1779_2 ",tip_label2="8b6b0f5784365a8cb55fd0396e438a93_P. occidentalis_1779_2 "]
	8b80a7776257efb4e5d6ddfb16065621[&tip_label="8b80a7776257efb4e5d6ddfb16065621_Gambusia affinis_1416_2 ",tip_label2="8b80a7776257efb4e5d6ddfb16065621_G. affinis_1416_2 "]
	8c303d7495d9876559c69a88f7a25d5c[&tip_label="8c303d7495d9876559c69a88f7a25d5c_Poeciliopsis occidentalis_1417_2 ",tip_label2="8c303d7495d9876559c69a88f7a25d5c_P. occidentalis_1417_2 "]
	8d21508ea12b575b7208e878772429ea[&tip_label="8d21508ea12b575b7208e878772429ea_Gambusia affinis_2661_3 ",tip_label2="8d21508ea12b575b7208e878772429ea_G. affinis_2661_3 "]
	8d23df178ace7e0f6849ea0a11829117[&tip_label="8d23df178ace7e0f6849ea0a11829117_Gambusia affinis_68_1 ",tip_label2="8d23df178ace7e0f6849ea0a11829117_G. affinis_68_1 "]
	8d2ff763a1846ae748e89acb077b09f8[&tip_label="8d2ff763a1846ae748e89acb077b09f8_Poeciliopsis monacha x P. lucida_496_2 ",tip_label2="8d2ff763a1846ae748e89acb077b09f8_P. monacha_496_2 "]
	8d43b6f59e39698ef0ce554a501c07c6[&tip_label="8d43b6f59e39698ef0ce554a501c07c6_Poeciliopsis monacha x P. lucida_1700_2 ",tip_label2="8d43b6f59e39698ef0ce554a501c07c6_P. monacha_1700_2 "]
	8de6bb49c91bf6cb688b1f10a629b08a[&tip_label="8de6bb49c91bf6cb688b1f10a629b08a_Xiphophorus hellerii_187_1 ",tip_label2="8de6bb49c91bf6cb688b1f10a629b08a_X. hellerii_187_1 "]
	8e17503f466142b07509584d1c357ed2[&tip_label="8e17503f466142b07509584d1c357ed2_Poeciliopsis monacha x P. lucida_3352_2 ",tip_label2="8e17503f466142b07509584d1c357ed2_P. monacha_3352_2 "]
	8e43dc2055bf1c8923375f5a504b115d[&tip_label="8e43dc2055bf1c8923375f5a504b115d_Xiphophorus hellerii_3_1 ",tip_label2="8e43dc2055bf1c8923375f5a504b115d_X. hellerii_3_1 "]
	8eb899484342c5fb63141662cb7abd86[&tip_label="8eb899484342c5fb63141662cb7abd86_Gambusia affinis_1490_2 ",tip_label2="8eb899484342c5fb63141662cb7abd86_G. affinis_1490_2 "]
	8efbb6a3ed92f5d5f96e85a7c2374473[&tip_label="8efbb6a3ed92f5d5f96e85a7c2374473_Poeciliopsis occidentalis_778_1 ",tip_label2="8efbb6a3ed92f5d5f96e85a7c2374473_P. occidentalis_778_1 "]
	8f0be196d36dbb4963f3d99d685cd539[&tip_label="8f0be196d36dbb4963f3d99d685cd539_Poeciliopsis monacha x P. lucida_371_5 ",tip_label2="8f0be196d36dbb4963f3d99d685cd539_P. monacha_371_5 "]
	8f308ec0100e05709b903878032c99f0[&tip_label="8f308ec0100e05709b903878032c99f0_Gambusia affinis_1562_2 ",tip_label2="8f308ec0100e05709b903878032c99f0_G. affinis_1562_2 "]
	8fdf39f489879d13e0670f471f411c2a[&tip_label="8fdf39f489879d13e0670f471f411c2a_Gambusia affinis_7110293_54 haplotype 1",tip_label2="8fdf39f489879d13e0670f471f411c2a_G. affinis_7110293_54 haplotype 1",!color=#ff0000]
	90866676507ab2c515e208c70d32690e[&tip_label="90866676507ab2c515e208c70d32690e_Poeciliopsis monacha x P. lucida_357_2 ",tip_label2="90866676507ab2c515e208c70d32690e_P. monacha_357_2 "]
	90d0bccbe0272d70df9a01f7a744d0b7[&tip_label="90d0bccbe0272d70df9a01f7a744d0b7_Poeciliopsis occidentalis_8016_4 ",tip_label2="90d0bccbe0272d70df9a01f7a744d0b7_P. occidentalis_8016_4 "]
	90eeef85fc5368e903018531850d004b[&tip_label="90eeef85fc5368e903018531850d004b_Poeciliopsis occidentalis_4525_5 ",tip_label2="90eeef85fc5368e903018531850d004b_P. occidentalis_4525_5 "]
	90fbce4c19bd92e00aa5dd1eb691ae59[&tip_label="90fbce4c19bd92e00aa5dd1eb691ae59_Poeciliopsis occidentalis_25_1 ",tip_label2="90fbce4c19bd92e00aa5dd1eb691ae59_P. occidentalis_25_1 "]
	916a104338eb95d1f0d9bfbdd2168ce6[&tip_label="916a104338eb95d1f0d9bfbdd2168ce6_Poeciliopsis monacha x P. lucida_43_1 ",tip_label2="916a104338eb95d1f0d9bfbdd2168ce6_P. monacha_43_1 "]
	91710843f105651ec99dcdad07a1b71f[&tip_label="91710843f105651ec99dcdad07a1b71f_Gambusia affinis_486_2 ",tip_label2="91710843f105651ec99dcdad07a1b71f_G. affinis_486_2 "]
	91858bc2939bc5ff82f39429a92ceb71[&tip_label="91858bc2939bc5ff82f39429a92ceb71_Xiphophorus hellerii_1199_2 ",tip_label2="91858bc2939bc5ff82f39429a92ceb71_X. hellerii_1199_2 "]
	91d690052fb9f0ec72e94304dbc16b5c[&tip_label="91d690052fb9f0ec72e94304dbc16b5c_Poeciliopsis occidentalis_3047_2 ",tip_label2="91d690052fb9f0ec72e94304dbc16b5c_P. occidentalis_3047_2 "]
	9295fa06d0c7db9363f42fa133ad3c11[&tip_label="9295fa06d0c7db9363f42fa133ad3c11_Poeciliopsis occidentalis_8_1 ",tip_label2="9295fa06d0c7db9363f42fa133ad3c11_P. occidentalis_8_1 "]
	935ab9ec6922bfca73b1c718dfbeb718[&tip_label="935ab9ec6922bfca73b1c718dfbeb718_Gambusia affinis_244_2 ",tip_label2="935ab9ec6922bfca73b1c718dfbeb718_G. affinis_244_2 "]
	93849161f7a3d95c1bfd2d049d16fd66[&tip_label="93849161f7a3d95c1bfd2d049d16fd66_Poeciliopsis occidentalis_769_3 ",tip_label2="93849161f7a3d95c1bfd2d049d16fd66_P. occidentalis_769_3 "]
	93ff5d8be77d836116242df7c4d205ae[&tip_label="93ff5d8be77d836116242df7c4d205ae_Poeciliopsis occidentalis_3_1 ",tip_label2="93ff5d8be77d836116242df7c4d205ae_P. occidentalis_3_1 "]
	944587701ef530f41c8fbd08b714b1b8[&tip_label="944587701ef530f41c8fbd08b714b1b8_Gambusia affinis_50_1 ",tip_label2="944587701ef530f41c8fbd08b714b1b8_G. affinis_50_1 "]
	946279a6471e10f9e5626cc5a6548e7a[&tip_label="946279a6471e10f9e5626cc5a6548e7a_Poeciliopsis monacha x P. lucida_430_4 ",tip_label2="946279a6471e10f9e5626cc5a6548e7a_P. monacha_430_4 "]
	946926cad4be64cf7996e985034b14c6[&tip_label="946926cad4be64cf7996e985034b14c6_Poeciliopsis monacha x P. lucida_609_2 ",tip_label2="946926cad4be64cf7996e985034b14c6_P. monacha_609_2 "]
	94e4ef06734f99a25a709a38228d89d8[&tip_label="94e4ef06734f99a25a709a38228d89d8_Poeciliopsis occidentalis_4095_2 ",tip_label2="94e4ef06734f99a25a709a38228d89d8_P. occidentalis_4095_2 "]
	9520325a3f2c9021ee2c9e9e208eb5a6[&tip_label="9520325a3f2c9021ee2c9e9e208eb5a6_Gambusia affinis_728_4 ",tip_label2="9520325a3f2c9021ee2c9e9e208eb5a6_G. affinis_728_4 "]
	96048dd6f17436928403fcd9129b355f[&tip_label="96048dd6f17436928403fcd9129b355f_Gambusia affinis_34_1 ",tip_label2="96048dd6f17436928403fcd9129b355f_G. affinis_34_1 "]
	961671dd7c9d38adf51724cb57fbecd1[&tip_label="961671dd7c9d38adf51724cb57fbecd1_Gambusia affinis_23_1 ",tip_label2="961671dd7c9d38adf51724cb57fbecd1_G. affinis_23_1 "]
	9648349ed88c6b98d17691633fddabac[&tip_label="9648349ed88c6b98d17691633fddabac_Gambusia affinis_9_1 ",tip_label2="9648349ed88c6b98d17691633fddabac_G. affinis_9_1 "]
	9683ec3be79a3c24e6d1c6e07ab8114b[&tip_label="9683ec3be79a3c24e6d1c6e07ab8114b_Xiphophorus hellerii_49_1 ",tip_label2="9683ec3be79a3c24e6d1c6e07ab8114b_X. hellerii_49_1 "]
	96b37595fa2901a8cebdff47055ba836[&tip_label="96b37595fa2901a8cebdff47055ba836_Poeciliopsis monacha x P. lucida_5038_1 ",tip_label2="96b37595fa2901a8cebdff47055ba836_P. monacha_5038_1 "]
	96d991e9cb228a29f75352990b0a728d[&tip_label="96d991e9cb228a29f75352990b0a728d_Gambusia affinis_83_1 ",tip_label2="96d991e9cb228a29f75352990b0a728d_G. affinis_83_1 "]
	96f5ea87a9b70f631ca606e5256d5e6a[&tip_label="96f5ea87a9b70f631ca606e5256d5e6a_Poeciliopsis monacha x P. lucida_695_2 ",tip_label2="96f5ea87a9b70f631ca606e5256d5e6a_P. monacha_695_2 "]
	978604e2ea36fd62394c21c572436b38[&tip_label="978604e2ea36fd62394c21c572436b38_Poeciliopsis occidentalis_4975_2 ",tip_label2="978604e2ea36fd62394c21c572436b38_P. occidentalis_4975_2 "]
	98317e36adac29a3a21314989c16a16f[&tip_label="98317e36adac29a3a21314989c16a16f_Xiphophorus hellerii_107_1 ",tip_label2="98317e36adac29a3a21314989c16a16f_X. hellerii_107_1 "]
	98b3a9fb392f5cfb57c3f2d3e9f24466[&tip_label="98b3a9fb392f5cfb57c3f2d3e9f24466_Poeciliopsis occidentalis_26_1 ",tip_label2="98b3a9fb392f5cfb57c3f2d3e9f24466_P. occidentalis_26_1 "]
	98c44cbc5cf5868923c0f60db6e05d51[&tip_label="98c44cbc5cf5868923c0f60db6e05d51_Gambusia affinis_71_1 ",tip_label2="98c44cbc5cf5868923c0f60db6e05d51_G. affinis_71_1 "]
	98ebd21905c0ff7b6b0f638a9fc77299[&tip_label="98ebd21905c0ff7b6b0f638a9fc77299_Gambusia affinis_429_1 ",tip_label2="98ebd21905c0ff7b6b0f638a9fc77299_G. affinis_429_1 "]
	99347d9259e852a4e5337b183cd7acb5[&tip_label="99347d9259e852a4e5337b183cd7acb5_Poeciliopsis monacha x P. lucida_48_1 ",tip_label2="99347d9259e852a4e5337b183cd7acb5_P. monacha_48_1 "]
	9999e3e8ddf9ffa76520baa14f2e5a22[&tip_label="9999e3e8ddf9ffa76520baa14f2e5a22_Gambusia affinis_703_2 ",tip_label2="9999e3e8ddf9ffa76520baa14f2e5a22_G. affinis_703_2 "]
	99fcda52b47fc5f8ca6a234c1d68603e[&tip_label="99fcda52b47fc5f8ca6a234c1d68603e_Xiphophorus hellerii_2030_3 ",tip_label2="99fcda52b47fc5f8ca6a234c1d68603e_X. hellerii_2030_3 "]
	9a06675980448801ada769b422d23d61[&tip_label="9a06675980448801ada769b422d23d61_Poeciliopsis monacha x P. lucida_45_1 ",tip_label2="9a06675980448801ada769b422d23d61_P. monacha_45_1 "]
	9a4e68cb78a285a7c3827c7024adbd95[&tip_label="9a4e68cb78a285a7c3827c7024adbd95_Poeciliopsis occidentalis_130_3 ",tip_label2="9a4e68cb78a285a7c3827c7024adbd95_P. occidentalis_130_3 "]
	9a8fa3ff5c55f7c2ae77c5f9c985ae82[&tip_label="9a8fa3ff5c55f7c2ae77c5f9c985ae82_Poeciliopsis occidentalis_9337_2 ",tip_label2="9a8fa3ff5c55f7c2ae77c5f9c985ae82_P. occidentalis_9337_2 "]
	9aa333aca5b5d5590a0f116557ec0ccb[&tip_label="9aa333aca5b5d5590a0f116557ec0ccb_Gambusia affinis_2438_2 ",tip_label2="9aa333aca5b5d5590a0f116557ec0ccb_G. affinis_2438_2 "]
	9ab1f84f598fa84f89c7f6348d4df5db[&tip_label="9ab1f84f598fa84f89c7f6348d4df5db_Poeciliopsis monacha x P. lucida_726_2 ",tip_label2="9ab1f84f598fa84f89c7f6348d4df5db_P. monacha_726_2 "]
	9ae683556c5f99c9d6b9d1459d55e1bc[&tip_label="9ae683556c5f99c9d6b9d1459d55e1bc_Poeciliopsis occidentalis_4920_8 ",tip_label2="9ae683556c5f99c9d6b9d1459d55e1bc_P. occidentalis_4920_8 "]
	9bac6df56bf70014b1b160eedd4d3092[&tip_label="9bac6df56bf70014b1b160eedd4d3092_Gambusia affinis_30_1 ",tip_label2="9bac6df56bf70014b1b160eedd4d3092_G. affinis_30_1 "]
	9baead87970961e5272d6e10f14da184[&tip_label="9baead87970961e5272d6e10f14da184_Gambusia affinis_3044_2 ",tip_label2="9baead87970961e5272d6e10f14da184_G. affinis_3044_2 "]
	9c3849e9f996ada4ad1fde40ca76c508[&tip_label="9c3849e9f996ada4ad1fde40ca76c508_Poeciliopsis monacha x P. lucida_838_3 ",tip_label2="9c3849e9f996ada4ad1fde40ca76c508_P. monacha_838_3 "]
	9c7e0e21488e54d742a458183279a20a[&tip_label="9c7e0e21488e54d742a458183279a20a_Poeciliopsis occidentalis_2350_3 ",tip_label2="9c7e0e21488e54d742a458183279a20a_P. occidentalis_2350_3 "]
	9cb0af55ac31fc16a89d7c9bb00cbd95[&tip_label="9cb0af55ac31fc16a89d7c9bb00cbd95_Xiphophorus hellerii_599_1 ",tip_label2="9cb0af55ac31fc16a89d7c9bb00cbd95_X. hellerii_599_1 "]
	9cc1c6ef6c7159da17d4618b13d9806c[&tip_label="9cc1c6ef6c7159da17d4618b13d9806c_Poeciliopsis monacha x P. lucida_563_1 ",tip_label2="9cc1c6ef6c7159da17d4618b13d9806c_P. monacha_563_1 "]
	9e6934325a521a51cf9f58b2dd89d5a0[&tip_label="9e6934325a521a51cf9f58b2dd89d5a0_Gambusia affinis_519_2 ",tip_label2="9e6934325a521a51cf9f58b2dd89d5a0_G. affinis_519_2 "]
	9e719398c8121d10a69f4a8a5add94c3[&tip_label="9e719398c8121d10a69f4a8a5add94c3_Poeciliopsis monacha x P. lucida_1735_14 ",tip_label2="9e719398c8121d10a69f4a8a5add94c3_P. monacha_1735_14 "]
	Gambusia_affinis_NC_004388[&tip_label="Gambusia_affinis_NC_004388 haplotype 1",tip_label2="Gambusia_affinis_NC_004388 haplotype 1",!color=#0000ff]
	Gambusia_holbrooki_NC_028274[&tip_label="Gambusia_holbrooki_NC_028274",tip_label2="Gambusia_holbrooki_NC_028274",!color=#008000]
	Heterandria_formosa[&tip_label="Heterandria_formosa ERR2814814",tip_label2="Heterandria_formosa ERR2814814",!color=#008000]
	MJ_MV00_11_FemC[&tip_label="MJ_MV00_11_FemC haplotype D",tip_label2="P. monacha-jackschultzi voucher MV00-11 Female C haplotype D",!color=#0000ff]
	MJ_MV01_1_5[&tip_label="MJ_MV01_1_5 haplotype A",tip_label2="P. monacha-jackschultzi voucher MV01-1#5 haplotype A",!color=#0000ff]
	MLL_M61_31_M1[&tip_label="MLL_M61_31_M1",tip_label2="P. monacha-lucida-lucida (MLL) lab strain M61-31#M1",!color=#008000]
	ML_Cw_S684[&tip_label="ML_Cw_S684",tip_label2="P. monacha-lucida lab strain Cw S68-4",!color=#008000]
	MO_MVH99_5_El_Tabelo_Mayo_MO[&tip_label="MO_MVH99_5_El_Tabelo_Mayo_MO",tip_label2="P. monacha-occidentalis MVH99-5_El_Tabelo_Mayo_MO",!color=#008000]
	P_infans_CAEGAA010008069[&tip_label="P_infans_CAEGAA010008069",tip_label2="P. infans_CAEGAA010008069",!color=#008000]
	P_jackschultzi_MiFish[&tip_label="P_jackschultzi vouchers MVH99-2A#5, VD86-1#A1,A3,A10,A11",tip_label2="P. jackschultzi vouchers MVH99-2A#5, VD86-1#A1,A3,A10,A11",!color=#0000ff]
	P_monacha_NC_032074[&tip_label="P_monacha_NC_032074",tip_label2="P_monacha_NC_032074",!color=#008000]
	P_occidentalis_MK860198[&tip_label="P_occidentalis_MK860198",tip_label2="P. occidentalis_MK860198",!color=#0000ff]
	P_prolifica_CAEFZZ010021501[&tip_label="P_prolifica_CAEFZZ010021501",tip_label2="P. prolifica_CAEFZZ010021501",!color=#008000]
	P_sonoriensis_MK860197[&tip_label="P_sonoriensis_MK860197",tip_label2="P. sonoriensis_MK860197",!color=#0000ff]
	P_viriosa_M65_23[&tip_label="P_viriosa_M65_23",tip_label2="P. viriosa lab strain M65-23",!color=#008000]
	Xiphophorus_helleri_NC_013089[&tip_label="Xiphophorus_helleri_NC_013089",tip_label2="Xiphophorus_helleri_NC_013089",!color=#0000ff]
	a00bc4c21caf9fc0b5ed7fe62580402e[&tip_label="a00bc4c21caf9fc0b5ed7fe62580402e_Poeciliopsis occidentalis_3204_2 ",tip_label2="a00bc4c21caf9fc0b5ed7fe62580402e_P. occidentalis_3204_2 "]
	a05309f48512f75f7138c57badbb9602[&tip_label="a05309f48512f75f7138c57badbb9602_Gambusia affinis_390_2 ",tip_label2="a05309f48512f75f7138c57badbb9602_G. affinis_390_2 "]
	a0d2f233b0219ec0a80a8a354a7fd526[&tip_label="a0d2f233b0219ec0a80a8a354a7fd526_Gambusia affinis_3599_3 ",tip_label2="a0d2f233b0219ec0a80a8a354a7fd526_G. affinis_3599_3 "]
	a11ad14e17b93af1917d7c0a68be0829[&tip_label="a11ad14e17b93af1917d7c0a68be0829_Poeciliopsis occidentalis_12447_2 ",tip_label2="a11ad14e17b93af1917d7c0a68be0829_P. occidentalis_12447_2 "]
	a209d6b011d7fa16aee1571bc6a3ec13[&tip_label="a209d6b011d7fa16aee1571bc6a3ec13_Poeciliopsis monacha x P. lucida_52_1 ",tip_label2="a209d6b011d7fa16aee1571bc6a3ec13_P. monacha_52_1 "]
	a21774fcc08e8706aab966ad1a189be4[&tip_label="a21774fcc08e8706aab966ad1a189be4_Poeciliopsis monacha x P. lucida_1851_2 ",tip_label2="a21774fcc08e8706aab966ad1a189be4_P. monacha_1851_2 "]
	a2c004e37b8a127ac2b0c1b0803bcae2[&tip_label="a2c004e37b8a127ac2b0c1b0803bcae2_Gambusia affinis_1063_2 ",tip_label2="a2c004e37b8a127ac2b0c1b0803bcae2_G. affinis_1063_2 "]
	a2d4d6391522afbd64ca3d7a57da06fc[&tip_label="a2d4d6391522afbd64ca3d7a57da06fc_Poeciliopsis monacha x P. lucida_882_3 ",tip_label2="a2d4d6391522afbd64ca3d7a57da06fc_P. monacha_882_3 "]
	a30e6bd55d28bc0a2798c5c8adfe6d76[&tip_label="a30e6bd55d28bc0a2798c5c8adfe6d76_Poeciliopsis monacha x P. lucida_1009_6 ",tip_label2="a30e6bd55d28bc0a2798c5c8adfe6d76_P. monacha_1009_6 "]
	a3388832d5db4b50ff3917caca8f0296[&tip_label="a3388832d5db4b50ff3917caca8f0296_Poeciliopsis monacha x P. lucida_62_1 ",tip_label2="a3388832d5db4b50ff3917caca8f0296_P. monacha_62_1 "]
	a3c919cf9557f0f796dc522f3715fc06[&tip_label="a3c919cf9557f0f796dc522f3715fc06_Poeciliopsis monacha x P. lucida_2349_1 ",tip_label2="a3c919cf9557f0f796dc522f3715fc06_P. monacha_2349_1 "]
	a3f4cb228aeb094bc2e2054abaf34133[&tip_label="a3f4cb228aeb094bc2e2054abaf34133_Poeciliopsis monacha x P. lucida_349_2 ",tip_label2="a3f4cb228aeb094bc2e2054abaf34133_P. monacha_349_2 "]
	a4bf86e923e5abdda8c079b4ca083332[&tip_label="a4bf86e923e5abdda8c079b4ca083332_Xiphophorus hellerii_320_1 ",tip_label2="a4bf86e923e5abdda8c079b4ca083332_X. hellerii_320_1 "]
	a516d873c36a4869ad01a56d9e880d74[&tip_label="a516d873c36a4869ad01a56d9e880d74_Poeciliopsis monacha x P. lucida_828_4 ",tip_label2="a516d873c36a4869ad01a56d9e880d74_P. monacha_828_4 "]
	a54e4f86c6c5fa283be037b83ac2c7a9[&tip_label="a54e4f86c6c5fa283be037b83ac2c7a9_Poeciliopsis occidentalis_3030_3 ",tip_label2="a54e4f86c6c5fa283be037b83ac2c7a9_P. occidentalis_3030_3 "]
	a62975e8c2f70b1b7770aaf5c0f2edf9[&tip_label="a62975e8c2f70b1b7770aaf5c0f2edf9_Xiphophorus hellerii_48_1 ",tip_label2="a62975e8c2f70b1b7770aaf5c0f2edf9_X. hellerii_48_1 "]
	a632a3373bc0285bb51021cacd3d9af7[&tip_label="a632a3373bc0285bb51021cacd3d9af7_Poeciliopsis monacha x P. lucida_196_2 ",tip_label2="a632a3373bc0285bb51021cacd3d9af7_P. monacha_196_2 "]
	a636e81874676af82c183504dd1d66c5[&tip_label="a636e81874676af82c183504dd1d66c5_Poeciliopsis monacha x P. lucida_12_1 ",tip_label2="a636e81874676af82c183504dd1d66c5_P. monacha_12_1 "]
	a642954dcc0c4e49fc06b0318963a74c[&tip_label="a642954dcc0c4e49fc06b0318963a74c_Poeciliopsis occidentalis_3543_3 ",tip_label2="a642954dcc0c4e49fc06b0318963a74c_P. occidentalis_3543_3 "]
	a65bdba5cae94f83af9f09886ab0b872[&tip_label="a65bdba5cae94f83af9f09886ab0b872_Poeciliopsis occidentalis_402_1 ",tip_label2="a65bdba5cae94f83af9f09886ab0b872_P. occidentalis_402_1 "]
	a6726d7a8a401ddf9f75df864b63a5c8[&tip_label="a6726d7a8a401ddf9f75df864b63a5c8_Poeciliopsis monacha x P. lucida_174_2 ",tip_label2="a6726d7a8a401ddf9f75df864b63a5c8_P. monacha_174_2 "]
	a6747c6c5e78b472931f8d64c7272fea[&tip_label="a6747c6c5e78b472931f8d64c7272fea_Xiphophorus hellerii_776_2 ",tip_label2="a6747c6c5e78b472931f8d64c7272fea_X. hellerii_776_2 "]
	a6ad0796d3e98e613a6a5186f0fc37dc[&tip_label="a6ad0796d3e98e613a6a5186f0fc37dc_Gambusia affinis_1276_2 ",tip_label2="a6ad0796d3e98e613a6a5186f0fc37dc_G. affinis_1276_2 "]
	a71dd09c1cfbc39e1d917fb8c131303f[&tip_label="a71dd09c1cfbc39e1d917fb8c131303f_Gambusia affinis_708_2 ",tip_label2="a71dd09c1cfbc39e1d917fb8c131303f_G. affinis_708_2 "]
	a74305bbfd212efc1f91ae5a707c1450[&tip_label="a74305bbfd212efc1f91ae5a707c1450_Xiphophorus hellerii_154_1 ",tip_label2="a74305bbfd212efc1f91ae5a707c1450_X. hellerii_154_1 "]
	a7539dad88e3054b72ba72d9ad28005e[&tip_label="a7539dad88e3054b72ba72d9ad28005e_Poeciliopsis monacha x P. lucida_2379_6 ",tip_label2="a7539dad88e3054b72ba72d9ad28005e_P. monacha_2379_6 "]
	a7c5691ba820c493452562e08037f254[&tip_label="a7c5691ba820c493452562e08037f254_Gambusia affinis_579_2 ",tip_label2="a7c5691ba820c493452562e08037f254_G. affinis_579_2 "]
	a7fcce24e933a14f965be7386c55fd43[&tip_label="a7fcce24e933a14f965be7386c55fd43_Gambusia affinis_321_2 ",tip_label2="a7fcce24e933a14f965be7386c55fd43_G. affinis_321_2 "]
	a81819bf4a8f909827f1d33cc5c27246[&tip_label="a81819bf4a8f909827f1d33cc5c27246_Poeciliopsis monacha x P. lucida_169_1 ",tip_label2="a81819bf4a8f909827f1d33cc5c27246_P. monacha_169_1 "]
	a824492778f21bf18cdfb951ed52ad64[&tip_label="a824492778f21bf18cdfb951ed52ad64_Gambusia affinis_3246_1 ",tip_label2="a824492778f21bf18cdfb951ed52ad64_G. affinis_3246_1 "]
	a88a79f7585ac04f9235290b6c3c2b03[&tip_label="a88a79f7585ac04f9235290b6c3c2b03_Gambusia affinis_1473_2 ",tip_label2="a88a79f7585ac04f9235290b6c3c2b03_G. affinis_1473_2 "]
	a90ab0098448fc8906b313cc5bae2d85[&tip_label="a90ab0098448fc8906b313cc5bae2d85_Gambusia affinis_1244_2 ",tip_label2="a90ab0098448fc8906b313cc5bae2d85_G. affinis_1244_2 "]
	a91bf4f5d8522558ae049988c26bd430[&tip_label="a91bf4f5d8522558ae049988c26bd430_Poeciliopsis occidentalis_13409_2 ",tip_label2="a91bf4f5d8522558ae049988c26bd430_P. occidentalis_13409_2 "]
	a9cc53b6d17a7548a57499e5b5e1761e[&tip_label="a9cc53b6d17a7548a57499e5b5e1761e_Gambusia affinis_190_2 ",tip_label2="a9cc53b6d17a7548a57499e5b5e1761e_G. affinis_190_2 "]
	aa29a01a68afa00dca94931c7c2b6417[&tip_label="aa29a01a68afa00dca94931c7c2b6417_Poeciliopsis occidentalis_1911_3 ",tip_label2="aa29a01a68afa00dca94931c7c2b6417_P. occidentalis_1911_3 "]
	aa382bbadb341719ebd05a09aae9f33d[&tip_label="aa382bbadb341719ebd05a09aae9f33d_Poeciliopsis occidentalis_1138_2 ",tip_label2="aa382bbadb341719ebd05a09aae9f33d_P. occidentalis_1138_2 "]
	aa3e4586edda5fe6347d16eda5039265[&tip_label="aa3e4586edda5fe6347d16eda5039265_Poeciliopsis monacha x P. lucida_111_1 ",tip_label2="aa3e4586edda5fe6347d16eda5039265_P. monacha_111_1 "]
	aa7af0a6f9e66f8a525081963000f82d[&tip_label="aa7af0a6f9e66f8a525081963000f82d_Poeciliopsis monacha x P. lucida_2151_2 ",tip_label2="aa7af0a6f9e66f8a525081963000f82d_P. monacha_2151_2 "]
	aaccae37c49b39d5e564cce9f51390c0[&tip_label="aaccae37c49b39d5e564cce9f51390c0_Poeciliopsis monacha x P. lucida_430_2 ",tip_label2="aaccae37c49b39d5e564cce9f51390c0_P. monacha_430_2 "]
	aacd02eecb20b73b22a98b7d9c515a46[&tip_label="aacd02eecb20b73b22a98b7d9c515a46_Poeciliopsis monacha x P. lucida_1095_1 ",tip_label2="aacd02eecb20b73b22a98b7d9c515a46_P. monacha_1095_1 "]
	aaf9dba696c9d0c4be72883af9eb60e4[&tip_label="aaf9dba696c9d0c4be72883af9eb60e4_Gambusia affinis_83_1 ",tip_label2="aaf9dba696c9d0c4be72883af9eb60e4_G. affinis_83_1 "]
	ab383098a94103a1bc0dc9cc020b1af1[&tip_label="ab383098a94103a1bc0dc9cc020b1af1_Gambusia affinis_124_1 ",tip_label2="ab383098a94103a1bc0dc9cc020b1af1_G. affinis_124_1 "]
	ab485077b888075cded0810b10975fcb[&tip_label="ab485077b888075cded0810b10975fcb_Gambusia affinis_874_2 ",tip_label2="ab485077b888075cded0810b10975fcb_G. affinis_874_2 "]
	ab6dae802261978f198fd0e8a8d4cb63[&tip_label="ab6dae802261978f198fd0e8a8d4cb63_Gambusia affinis_163_2 ",tip_label2="ab6dae802261978f198fd0e8a8d4cb63_G. affinis_163_2 "]
	ab9f231e086894a61efddb1b6e43b220[&tip_label="ab9f231e086894a61efddb1b6e43b220_Gambusia affinis_44_1 ",tip_label2="ab9f231e086894a61efddb1b6e43b220_G. affinis_44_1 "]
	abc63839b96e9ebe4652f1fe17e504a0[&tip_label="abc63839b96e9ebe4652f1fe17e504a0_Poeciliopsis occidentalis_18_1 ",tip_label2="abc63839b96e9ebe4652f1fe17e504a0_P. occidentalis_18_1 "]
	acdfec9da43f11158f4479c2d1dd3437[&tip_label="acdfec9da43f11158f4479c2d1dd3437_Poeciliopsis monacha x Poeciliopsis latidens_1324_2 ",tip_label2="acdfec9da43f11158f4479c2d1dd3437_P. monacha_1324_2 "]
	ad0cac758fd5b011f74a1f08beca05f6[&tip_label="ad0cac758fd5b011f74a1f08beca05f6_Poeciliopsis monacha x P. lucida_670_2 ",tip_label2="ad0cac758fd5b011f74a1f08beca05f6_P. monacha_670_2 "]
	ad445365b30bc313e2262cf6392cc331[&tip_label="ad445365b30bc313e2262cf6392cc331_Poeciliopsis occidentalis_14487940_61 ",tip_label2="ad445365b30bc313e2262cf6392cc331_P. occidentalis_14487940_61 ",!color=#ff0000]
	adbb5430e02b82ee5b2b181409c44034[&tip_label="adbb5430e02b82ee5b2b181409c44034_Gambusia affinis_3849476_25 haplotype 2",tip_label2="adbb5430e02b82ee5b2b181409c44034_G. affinis_3849476_25 haplotype 2",!color=#ff0000]
	adbd9c1b95a2dadb4900106578744837[&tip_label="adbd9c1b95a2dadb4900106578744837_Poeciliopsis occidentalis_10188_2 ",tip_label2="adbd9c1b95a2dadb4900106578744837_P. occidentalis_10188_2 "]
	ae27ebb6ffff895cd4b07768f6eb88cf[&tip_label="ae27ebb6ffff895cd4b07768f6eb88cf_Poeciliopsis monacha x P. lucida_5_1 ",tip_label2="ae27ebb6ffff895cd4b07768f6eb88cf_P. monacha_5_1 "]
	af18923b4a252a6398736bbe7dce961b[&tip_label="af18923b4a252a6398736bbe7dce961b_Xiphophorus hellerii_1971_2 ",tip_label2="af18923b4a252a6398736bbe7dce961b_X. hellerii_1971_2 "]
	afdad7dc4ac6ae81358d1bd0b0267828[&tip_label="afdad7dc4ac6ae81358d1bd0b0267828_Poeciliopsis occidentalis_1911_2 ",tip_label2="afdad7dc4ac6ae81358d1bd0b0267828_P. occidentalis_1911_2 "]
	aff632845da6014911e4f31bc953f18e[&tip_label="aff632845da6014911e4f31bc953f18e_Gambusia affinis_1670_2 ",tip_label2="aff632845da6014911e4f31bc953f18e_G. affinis_1670_2 "]
	b01127057c779d0e523474fb009cea7c[&tip_label="b01127057c779d0e523474fb009cea7c_Poeciliopsis monacha x P. lucida_41_1 ",tip_label2="b01127057c779d0e523474fb009cea7c_P. monacha_41_1 "]
	b09a0ce23ed74512abcb58e70ba36d8b[&tip_label="b09a0ce23ed74512abcb58e70ba36d8b_Poeciliopsis monacha x P. lucida_1064_9 ",tip_label2="b09a0ce23ed74512abcb58e70ba36d8b_P. monacha_1064_9 "]
	b0dd34867c751cc5edfbb32dd1d1195c[&tip_label="b0dd34867c751cc5edfbb32dd1d1195c_Poeciliopsis occidentalis_11854_3 ",tip_label2="b0dd34867c751cc5edfbb32dd1d1195c_P. occidentalis_11854_3 "]
	b0f4073edfb11df57ee9065fc0e84952[&tip_label="b0f4073edfb11df57ee9065fc0e84952_Poeciliopsis occidentalis_693_3 ",tip_label2="b0f4073edfb11df57ee9065fc0e84952_P. occidentalis_693_3 "]
	b17ae36fc7ebb59e7bf1027b3939993a[&tip_label="b17ae36fc7ebb59e7bf1027b3939993a_Poeciliopsis occidentalis_453_6 ",tip_label2="b17ae36fc7ebb59e7bf1027b3939993a_P. occidentalis_453_6 "]
	b1bb181b8006766909cfd2d70aa0441f[&tip_label="b1bb181b8006766909cfd2d70aa0441f_Gambusia affinis_122_1 ",tip_label2="b1bb181b8006766909cfd2d70aa0441f_G. affinis_122_1 "]
	b1bdf2b43cd17da995883a38261107f1[&tip_label="b1bdf2b43cd17da995883a38261107f1_Poeciliopsis monacha x P. lucida_18_1 ",tip_label2="b1bdf2b43cd17da995883a38261107f1_P. monacha_18_1 "]
	b22b368c48b4132a3303fcb5f2b25608[&tip_label="b22b368c48b4132a3303fcb5f2b25608_Gambusia affinis_527_2 ",tip_label2="b22b368c48b4132a3303fcb5f2b25608_G. affinis_527_2 "]
	b2db37166d2292a94b6050bb45de699f[&tip_label="b2db37166d2292a94b6050bb45de699f_Gambusia affinis_36944_2 ",tip_label2="b2db37166d2292a94b6050bb45de699f_G. affinis_36944_2 ",!color=#000000]
	b2ee3388a3da9dea3e38716f150d8e0a[&tip_label="b2ee3388a3da9dea3e38716f150d8e0a_Poeciliopsis monacha x P. lucida_346_3 ",tip_label2="b2ee3388a3da9dea3e38716f150d8e0a_P. monacha_346_3 "]
	b30410b5f8f2f3459d2902720d663b52[&tip_label="b30410b5f8f2f3459d2902720d663b52_Gambusia affinis_394_2 ",tip_label2="b30410b5f8f2f3459d2902720d663b52_G. affinis_394_2 "]
	b3340e82c563b3b641519db9e9320fe1[&tip_label="b3340e82c563b3b641519db9e9320fe1_Poeciliopsis monacha x P. lucida_1039_2 ",tip_label2="b3340e82c563b3b641519db9e9320fe1_P. monacha_1039_2 "]
	b3834274cf2efc6b940cec9f501e3e8e[&tip_label="b3834274cf2efc6b940cec9f501e3e8e_Poeciliopsis monacha x P. lucida_227_2 ",tip_label2="b3834274cf2efc6b940cec9f501e3e8e_P. monacha_227_2 "]
	b40669cd6b97b24ce3a419529fa19865[&tip_label="b40669cd6b97b24ce3a419529fa19865_Poeciliopsis monacha x P. lucida_776_5 ",tip_label2="b40669cd6b97b24ce3a419529fa19865_P. monacha_776_5 "]
	b40e5957f4b3bc98064153ae85d9f763[&tip_label="b40e5957f4b3bc98064153ae85d9f763_Poeciliopsis occidentalis_1724_1 ",tip_label2="b40e5957f4b3bc98064153ae85d9f763_P. occidentalis_1724_1 "]
	b411566d0463ffc508ad026af7616d87[&tip_label="b411566d0463ffc508ad026af7616d87_Poeciliopsis monacha x P. lucida_566_2 ",tip_label2="b411566d0463ffc508ad026af7616d87_P. monacha_566_2 "]
	b45e88e016d139c35528441b29119865[&tip_label="b45e88e016d139c35528441b29119865_Gambusia affinis_2023_1 ",tip_label2="b45e88e016d139c35528441b29119865_G. affinis_2023_1 "]
	b4973f2f0e828e89515a16ea93ecaa4e[&tip_label="b4973f2f0e828e89515a16ea93ecaa4e_Poeciliopsis occidentalis_7385_4 ",tip_label2="b4973f2f0e828e89515a16ea93ecaa4e_P. occidentalis_7385_4 "]
	b4a3dec15ad58ba7a4c4a607acd3476c[&tip_label="b4a3dec15ad58ba7a4c4a607acd3476c_Gambusia affinis_1898_1 ",tip_label2="b4a3dec15ad58ba7a4c4a607acd3476c_G. affinis_1898_1 "]
	b54948ed84129d3a8aa6225f4bacee73[&tip_label="b54948ed84129d3a8aa6225f4bacee73_Poeciliopsis occidentalis_216_3 ",tip_label2="b54948ed84129d3a8aa6225f4bacee73_P. occidentalis_216_3 "]
	b607f1c2c4945150a836c779ee695b15[&tip_label="b607f1c2c4945150a836c779ee695b15_Gambusia affinis_2649_2 ",tip_label2="b607f1c2c4945150a836c779ee695b15_G. affinis_2649_2 "]
	b63956241fb636c176eed016a8a1f9d7[&tip_label="b63956241fb636c176eed016a8a1f9d7_Poeciliopsis occidentalis_1306_4 ",tip_label2="b63956241fb636c176eed016a8a1f9d7_P. occidentalis_1306_4 "]
	b706ec0e100f26a200e5befb74fda68c[&tip_label="b706ec0e100f26a200e5befb74fda68c_Poeciliopsis occidentalis_1370_2 ",tip_label2="b706ec0e100f26a200e5befb74fda68c_P. occidentalis_1370_2 "]
	b70bc9c1aceccc303c773b7940bb4813[&tip_label="b70bc9c1aceccc303c773b7940bb4813_Gambusia affinis_775_2 ",tip_label2="b70bc9c1aceccc303c773b7940bb4813_G. affinis_775_2 "]
	b7a2fb0e2240c863c11e2886576775b9[&tip_label="b7a2fb0e2240c863c11e2886576775b9_Poeciliopsis occidentalis_776_2 ",tip_label2="b7a2fb0e2240c863c11e2886576775b9_P. occidentalis_776_2 "]
	b7b68f3b96e8df443b7244020bbd9a3e[&tip_label="b7b68f3b96e8df443b7244020bbd9a3e_Poeciliopsis monacha x P. lucida_1562_6 ",tip_label2="b7b68f3b96e8df443b7244020bbd9a3e_P. monacha_1562_6 "]
	b7fad79d12b1e8ec0e060be5af801895[&tip_label="b7fad79d12b1e8ec0e060be5af801895_Gambusia affinis_895_2 ",tip_label2="b7fad79d12b1e8ec0e060be5af801895_G. affinis_895_2 "]
	b83256855d3159c88af27cd8160dd2d0[&tip_label="b83256855d3159c88af27cd8160dd2d0_Xiphophorus hellerii_557_2 ",tip_label2="b83256855d3159c88af27cd8160dd2d0_X. hellerii_557_2 "]
	b901f459b443d81a9706be57f69d7950[&tip_label="b901f459b443d81a9706be57f69d7950_Poeciliopsis occidentalis_3383_6 ",tip_label2="b901f459b443d81a9706be57f69d7950_P. occidentalis_3383_6 "]
	b99b8ae663b128b39f39ad8e4f480b69[&tip_label="b99b8ae663b128b39f39ad8e4f480b69_Poeciliopsis monacha x P. lucida_749_1 ",tip_label2="b99b8ae663b128b39f39ad8e4f480b69_P. monacha_749_1 "]
	b9cb152d857583182bf4bba99da96b97[&tip_label="b9cb152d857583182bf4bba99da96b97_Poeciliopsis occidentalis_3466_2 ",tip_label2="b9cb152d857583182bf4bba99da96b97_P. occidentalis_3466_2 "]
	ba9b85c51c67f3390606b1cef63d2bf5[&tip_label="ba9b85c51c67f3390606b1cef63d2bf5_Poeciliopsis monacha x P. lucida_3834_2 ",tip_label2="ba9b85c51c67f3390606b1cef63d2bf5_P. monacha_3834_2 "]
	baaad17651afc743f25d5aad584fd0f4[&tip_label="baaad17651afc743f25d5aad584fd0f4_Gambusia affinis_93_1 ",tip_label2="baaad17651afc743f25d5aad584fd0f4_G. affinis_93_1 "]
	bb7a903be42020ab5e5343041601b140[&tip_label="bb7a903be42020ab5e5343041601b140_Poeciliopsis monacha x P. lucida_575_3 ",tip_label2="bb7a903be42020ab5e5343041601b140_P. monacha_575_3 "]
	bb7e152215fecb23cc5f438511906eb6[&tip_label="bb7e152215fecb23cc5f438511906eb6_Poeciliopsis occidentalis_2988_2 ",tip_label2="bb7e152215fecb23cc5f438511906eb6_P. occidentalis_2988_2 "]
	bb93733b319159b701b652181740681b[&tip_label="bb93733b319159b701b652181740681b_Poeciliopsis occidentalis_316_1 ",tip_label2="bb93733b319159b701b652181740681b_P. occidentalis_316_1 "]
	bba8f4afe94950bbfacce09999b24f25[&tip_label="bba8f4afe94950bbfacce09999b24f25_Gambusia affinis_31_1 ",tip_label2="bba8f4afe94950bbfacce09999b24f25_G. affinis_31_1 "]
	bbea44482f9f8d3ee718a2e4e7e0f3dc[&tip_label="bbea44482f9f8d3ee718a2e4e7e0f3dc_Gambusia affinis_619_2 ",tip_label2="bbea44482f9f8d3ee718a2e4e7e0f3dc_G. affinis_619_2 "]
	bc971e127d31c629109dccab22118f1e[&tip_label="bc971e127d31c629109dccab22118f1e_Poeciliopsis occidentalis_2015_3 ",tip_label2="bc971e127d31c629109dccab22118f1e_P. occidentalis_2015_3 "]
	bcd98420048828be74042d3159a7a751[&tip_label="bcd98420048828be74042d3159a7a751_Gambusia affinis_1096_2 ",tip_label2="bcd98420048828be74042d3159a7a751_G. affinis_1096_2 "]
	bd0d5113aab1a8214101047616e86ee4[&tip_label="bd0d5113aab1a8214101047616e86ee4_Poeciliopsis occidentalis_16_1 ",tip_label2="bd0d5113aab1a8214101047616e86ee4_P. occidentalis_16_1 "]
	bd0f1e6498d5c6a2ab00a5527f6b4916[&tip_label="bd0f1e6498d5c6a2ab00a5527f6b4916_Poeciliopsis monacha x P. lucida_168_1 ",tip_label2="bd0f1e6498d5c6a2ab00a5527f6b4916_P. monacha_168_1 "]
	bdca03545b9292c3ece2a07be7264a99[&tip_label="bdca03545b9292c3ece2a07be7264a99_Poeciliopsis monacha x P. lucida_42348_9 ",tip_label2="bdca03545b9292c3ece2a07be7264a99_P. monacha_42348_9 "]
	be332c466b428277e362a9f804d094e7[&tip_label="be332c466b428277e362a9f804d094e7_Gambusia affinis_2748_2 ",tip_label2="be332c466b428277e362a9f804d094e7_G. affinis_2748_2 "]
	be56e7da1a07cbe4c8430f4d942fc861[&tip_label="be56e7da1a07cbe4c8430f4d942fc861_Poeciliopsis occidentalis_107_1 ",tip_label2="be56e7da1a07cbe4c8430f4d942fc861_P. occidentalis_107_1 "]
	bec01f052c0fa2adfa1454db31a6c242[&tip_label="bec01f052c0fa2adfa1454db31a6c242_Gambusia affinis_92_1 ",tip_label2="bec01f052c0fa2adfa1454db31a6c242_G. affinis_92_1 "]
	bef460e16bd1237f32a244b25c9a0c0d[&tip_label="bef460e16bd1237f32a244b25c9a0c0d_Gambusia affinis_403_4 ",tip_label2="bef460e16bd1237f32a244b25c9a0c0d_G. affinis_403_4 "]
	bfc781c69789088b794ca63b71c617db[&tip_label="bfc781c69789088b794ca63b71c617db_Poeciliopsis occidentalis_160_1 ",tip_label2="bfc781c69789088b794ca63b71c617db_P. occidentalis_160_1 "]
	c06364caf7ebf3caa4035b20017a7150[&tip_label="c06364caf7ebf3caa4035b20017a7150_Poeciliopsis occidentalis_7786_3 ",tip_label2="c06364caf7ebf3caa4035b20017a7150_P. occidentalis_7786_3 "]
	c0e74871682d4949db3480832cf7fe5c[&tip_label="c0e74871682d4949db3480832cf7fe5c_Poeciliopsis monacha x P. lucida_130_1 ",tip_label2="c0e74871682d4949db3480832cf7fe5c_P. monacha_130_1 "]
	c17517a9b11d6986c3b3afb047389d69[&tip_label="c17517a9b11d6986c3b3afb047389d69_Poeciliopsis monacha x P. lucida_685_4 ",tip_label2="c17517a9b11d6986c3b3afb047389d69_P. monacha_685_4 "]
	c2692285546332b894caf829a78ebd38[&tip_label="c2692285546332b894caf829a78ebd38_Poeciliopsis occidentalis_7880_4 ",tip_label2="c2692285546332b894caf829a78ebd38_P. occidentalis_7880_4 "]
	c2b932aac8c2d6ef6f8a908fb9b480c8[&tip_label="c2b932aac8c2d6ef6f8a908fb9b480c8_Poeciliopsis monacha x P. lucida_842_2 ",tip_label2="c2b932aac8c2d6ef6f8a908fb9b480c8_P. monacha_842_2 "]
	c2f3f5d0c7df8b27f30766b300d28c3d[&tip_label="c2f3f5d0c7df8b27f30766b300d28c3d_Poeciliopsis occidentalis_15516_5 ",tip_label2="c2f3f5d0c7df8b27f30766b300d28c3d_P. occidentalis_15516_5 "]
	c3f4758bf19917328990c8370e5c1ee8[&tip_label="c3f4758bf19917328990c8370e5c1ee8_Poeciliopsis occidentalis_10762_2 ",tip_label2="c3f4758bf19917328990c8370e5c1ee8_P. occidentalis_10762_2 "]
	c3f6182feec875d3aeec66490267245c[&tip_label="c3f6182feec875d3aeec66490267245c_Xiphophorus hellerii_477_1 ",tip_label2="c3f6182feec875d3aeec66490267245c_X. hellerii_477_1 "]
	c41ad1957f0c12d1e33037ab78d46cbb[&tip_label="c41ad1957f0c12d1e33037ab78d46cbb_Poeciliopsis monacha x P. lucida_1042_4 ",tip_label2="c41ad1957f0c12d1e33037ab78d46cbb_P. monacha_1042_4 "]
	c44206151fcde61de25b4932476b8c41[&tip_label="c44206151fcde61de25b4932476b8c41_Gambusia affinis_668_1 ",tip_label2="c44206151fcde61de25b4932476b8c41_G. affinis_668_1 "]
	c47f32e5651b65062b6171063439e023[&tip_label="c47f32e5651b65062b6171063439e023_Gambusia affinis_247_2 ",tip_label2="c47f32e5651b65062b6171063439e023_G. affinis_247_2 "]
	c4964c2b3766a03176c013a6fb3d9a75[&tip_label="c4964c2b3766a03176c013a6fb3d9a75_Xiphophorus hellerii_226_4 ",tip_label2="c4964c2b3766a03176c013a6fb3d9a75_X. hellerii_226_4 "]
	c4eaaefb1ed6900cb6c785bb7ce504b0[&tip_label="c4eaaefb1ed6900cb6c785bb7ce504b0_Gambusia affinis_132_3 ",tip_label2="c4eaaefb1ed6900cb6c785bb7ce504b0_G. affinis_132_3 "]
	c50d90c43bc892adaeca428c58fe6921[&tip_label="c50d90c43bc892adaeca428c58fe6921_Poeciliopsis occidentalis_1173_5 ",tip_label2="c50d90c43bc892adaeca428c58fe6921_P. occidentalis_1173_5 "]
	c536afa5155d1ac1e125c0d77a624cb7[&tip_label="c536afa5155d1ac1e125c0d77a624cb7_Gambusia affinis_445_2 ",tip_label2="c536afa5155d1ac1e125c0d77a624cb7_G. affinis_445_2 "]
	c5b5f2246ab030b23ac4bf02d2ecea8b[&tip_label="c5b5f2246ab030b23ac4bf02d2ecea8b_Xiphophorus hellerii_280_1 ",tip_label2="c5b5f2246ab030b23ac4bf02d2ecea8b_X. hellerii_280_1 "]
	c65d0732c18cc98ac66e2bd37c5ad0a8[&tip_label="c65d0732c18cc98ac66e2bd37c5ad0a8_Poeciliopsis occidentalis_990_1 ",tip_label2="c65d0732c18cc98ac66e2bd37c5ad0a8_P. occidentalis_990_1 "]
	c688d276f1015c1d0a86264f680e9a8c[&tip_label="c688d276f1015c1d0a86264f680e9a8c_Xiphophorus hellerii_85_2 ",tip_label2="c688d276f1015c1d0a86264f680e9a8c_X. hellerii_85_2 "]
	c740149767f308d2a8739cf329d1f0ff[&tip_label="c740149767f308d2a8739cf329d1f0ff_Poeciliopsis occidentalis_112_2 ",tip_label2="c740149767f308d2a8739cf329d1f0ff_P. occidentalis_112_2 "]
	c772ebe0242f4fb38ad1fba3fd6c55b6[&tip_label="c772ebe0242f4fb38ad1fba3fd6c55b6_Poeciliopsis occidentalis_8260_6 ",tip_label2="c772ebe0242f4fb38ad1fba3fd6c55b6_P. occidentalis_8260_6 "]
	c79fd4ba72d29b14fa40bb4d77f668b9[&tip_label="c79fd4ba72d29b14fa40bb4d77f668b9_Gambusia affinis_2584_2 ",tip_label2="c79fd4ba72d29b14fa40bb4d77f668b9_G. affinis_2584_2 "]
	c7ab2d0060382f1f98908e16b987c925[&tip_label="c7ab2d0060382f1f98908e16b987c925_Gambusia affinis_196_2 ",tip_label2="c7ab2d0060382f1f98908e16b987c925_G. affinis_196_2 "]
	c7b5190665ce5b45b55d0ce9c52c560e[&tip_label="c7b5190665ce5b45b55d0ce9c52c560e_Xiphophorus hellerii_122_1 ",tip_label2="c7b5190665ce5b45b55d0ce9c52c560e_X. hellerii_122_1 "]
	c866d8af680372912d5eaaf4aae16942[&tip_label="c866d8af680372912d5eaaf4aae16942_Poeciliopsis monacha x P. lucida_2644_11 ",tip_label2="c866d8af680372912d5eaaf4aae16942_P. monacha_2644_11 "]
	c8a31449b5189572cac39857aaa66318[&tip_label="c8a31449b5189572cac39857aaa66318_Poeciliopsis monacha x P. lucida_723_2 ",tip_label2="c8a31449b5189572cac39857aaa66318_P. monacha_723_2 "]
	c9358cac8e524aa90f3be5c90cb8596f[&tip_label="c9358cac8e524aa90f3be5c90cb8596f_Poeciliopsis occidentalis_5316_2 ",tip_label2="c9358cac8e524aa90f3be5c90cb8596f_P. occidentalis_5316_2 "]
	c98ba0447984cb96c9823853f774b925[&tip_label="c98ba0447984cb96c9823853f774b925_Poeciliopsis monacha x P. lucida_26_1 ",tip_label2="c98ba0447984cb96c9823853f774b925_P. monacha_26_1 "]
	c9fac8e613df0201eb4c547c02b46168[&tip_label="c9fac8e613df0201eb4c547c02b46168_Poeciliopsis monacha x P. lucida_2167_8 ",tip_label2="c9fac8e613df0201eb4c547c02b46168_P. monacha_2167_8 "]
	caab46b7a0b4675db6d3343f5b95b594[&tip_label="caab46b7a0b4675db6d3343f5b95b594_Gambusia affinis_203_2 ",tip_label2="caab46b7a0b4675db6d3343f5b95b594_G. affinis_203_2 "]
	cac3a7210eed007cd0a9feb93cacee62[&tip_label="cac3a7210eed007cd0a9feb93cacee62_Poeciliopsis monacha x P. lucida_680_2 ",tip_label2="cac3a7210eed007cd0a9feb93cacee62_P. monacha_680_2 "]
	cae0eed596b1275ea947adfe6202a24c[&tip_label="cae0eed596b1275ea947adfe6202a24c_Poeciliopsis occidentalis_747_1 ",tip_label2="cae0eed596b1275ea947adfe6202a24c_P. occidentalis_747_1 "]
	cb0aaa2aabb6ad27479de44f149c0359[&tip_label="cb0aaa2aabb6ad27479de44f149c0359_Poeciliopsis monacha x P. lucida_353_2 ",tip_label2="cb0aaa2aabb6ad27479de44f149c0359_P. monacha_353_2 "]
	cc343b934f522332cf3f6d76a724dd9c[&tip_label="cc343b934f522332cf3f6d76a724dd9c_Poeciliopsis occidentalis_5978_2 ",tip_label2="cc343b934f522332cf3f6d76a724dd9c_P. occidentalis_5978_2 "]
	ccb37377e90e4f6b168ae9de898c202e[&tip_label="ccb37377e90e4f6b168ae9de898c202e_Poeciliopsis occidentalis_2863_2 ",tip_label2="ccb37377e90e4f6b168ae9de898c202e_P. occidentalis_2863_2 "]
	cce69c727abeb4472698f57468174d56[&tip_label="cce69c727abeb4472698f57468174d56_Poeciliopsis occidentalis_3210_3 ",tip_label2="cce69c727abeb4472698f57468174d56_P. occidentalis_3210_3 "]
	cd409bb53bb560e47026a59412c41a5f[&tip_label="cd409bb53bb560e47026a59412c41a5f_Poeciliopsis occidentalis_1097_2 ",tip_label2="cd409bb53bb560e47026a59412c41a5f_P. occidentalis_1097_2 "]
	cd74e54e6e7934a38e7655a506d9d785[&tip_label="cd74e54e6e7934a38e7655a506d9d785_Gambusia affinis_70_1 ",tip_label2="cd74e54e6e7934a38e7655a506d9d785_G. affinis_70_1 "]
	cdd1a5ff7230f1c4d994f96adf8de112[&tip_label="cdd1a5ff7230f1c4d994f96adf8de112_Gambusia affinis_6086_2 ",tip_label2="cdd1a5ff7230f1c4d994f96adf8de112_G. affinis_6086_2 "]
	ce0b9edf2a6f27d73be4ec215b61848d[&tip_label="ce0b9edf2a6f27d73be4ec215b61848d_Gambusia affinis_36_1 ",tip_label2="ce0b9edf2a6f27d73be4ec215b61848d_G. affinis_36_1 "]
	ce27d35d49cd54cfb596e52cbe7151f0[&tip_label="ce27d35d49cd54cfb596e52cbe7151f0_Poeciliopsis monacha x P. lucida_2209_7 ",tip_label2="ce27d35d49cd54cfb596e52cbe7151f0_P. monacha_2209_7 "]
	ce3b196754352f395c90f128873c1f73[&tip_label="ce3b196754352f395c90f128873c1f73_Poeciliopsis monacha x P. lucida_41_1 ",tip_label2="ce3b196754352f395c90f128873c1f73_P. monacha_41_1 "]
	cef953f063ad512f3bec896b2f5df231[&tip_label="cef953f063ad512f3bec896b2f5df231_Gambusia affinis_9818_2 ",tip_label2="cef953f063ad512f3bec896b2f5df231_G. affinis_9818_2 "]
	cf58baeb2e7b7204c4f12d7fe8745fcd[&tip_label="cf58baeb2e7b7204c4f12d7fe8745fcd_Xiphophorus hellerii_116_2 ",tip_label2="cf58baeb2e7b7204c4f12d7fe8745fcd_X. hellerii_116_2 "]
	cffce189c42555adb1a83b4eec222cc5[&tip_label="cffce189c42555adb1a83b4eec222cc5_Poeciliopsis occidentalis_6906_2 ",tip_label2="cffce189c42555adb1a83b4eec222cc5_P. occidentalis_6906_2 "]
	d02129dab0307eb9d5a3e9d163a761a6[&tip_label="d02129dab0307eb9d5a3e9d163a761a6_Poeciliopsis monacha x P. lucida_57327_3 ",tip_label2="d02129dab0307eb9d5a3e9d163a761a6_P. monacha_57327_3 "]
	d04f046d0bdc8e405ade9b8b668019df[&tip_label="d04f046d0bdc8e405ade9b8b668019df_Gambusia affinis_399_2 ",tip_label2="d04f046d0bdc8e405ade9b8b668019df_G. affinis_399_2 "]
	d0c00fffc4d4f49e126ec846fe56656e[&tip_label="d0c00fffc4d4f49e126ec846fe56656e_Gambusia affinis_2216_2 ",tip_label2="d0c00fffc4d4f49e126ec846fe56656e_G. affinis_2216_2 "]
	d0f6613e86d1346d3eaac9e34f7dc585[&tip_label="d0f6613e86d1346d3eaac9e34f7dc585_Poeciliopsis occidentalis_4126_2 ",tip_label2="d0f6613e86d1346d3eaac9e34f7dc585_P. occidentalis_4126_2 "]
	d10f3db09926daa4fb0ae11fe90c5fce[&tip_label="d10f3db09926daa4fb0ae11fe90c5fce_Xiphophorus hellerii_798_2 ",tip_label2="d10f3db09926daa4fb0ae11fe90c5fce_X. hellerii_798_2 "]
	d15309cce82a67cf5890756c9ab665e7[&tip_label="d15309cce82a67cf5890756c9ab665e7_Gambusia affinis_2850_2 ",tip_label2="d15309cce82a67cf5890756c9ab665e7_G. affinis_2850_2 "]
	d154b9f674b9073afaa49b21fae4e5eb[&tip_label="d154b9f674b9073afaa49b21fae4e5eb_Poeciliopsis monacha x P. lucida_90668_2 ",tip_label2="d154b9f674b9073afaa49b21fae4e5eb_P. monacha_90668_2 "]
	d1a9bef12725176de7ac6ef6e8274867[&tip_label="d1a9bef12725176de7ac6ef6e8274867_Poeciliopsis occidentalis_1690_2 ",tip_label2="d1a9bef12725176de7ac6ef6e8274867_P. occidentalis_1690_2 "]
	d1cc4b11d2ef8eba88c5db223bca2780[&tip_label="d1cc4b11d2ef8eba88c5db223bca2780_Poeciliopsis occidentalis_552_11 ",tip_label2="d1cc4b11d2ef8eba88c5db223bca2780_P. occidentalis_552_11 "]
	d2181ab378436a508d43fd96d5051ef6[&tip_label="d2181ab378436a508d43fd96d5051ef6_Gambusia affinis_88_1 ",tip_label2="d2181ab378436a508d43fd96d5051ef6_G. affinis_88_1 "]
	d297548125913d86bb01276d8866decb[&tip_label="d297548125913d86bb01276d8866decb_Poeciliopsis monacha x P. lucida_497_3 ",tip_label2="d297548125913d86bb01276d8866decb_P. monacha_497_3 "]
	d2c13279ce496f3185a7ff7a1a79872b[&tip_label="d2c13279ce496f3185a7ff7a1a79872b_Poeciliopsis occidentalis_6924_2 ",tip_label2="d2c13279ce496f3185a7ff7a1a79872b_P. occidentalis_6924_2 "]
	d40f8a15f622b8292e6ab0453dcc5303[&tip_label="d40f8a15f622b8292e6ab0453dcc5303_Poeciliopsis occidentalis_6235_2 ",tip_label2="d40f8a15f622b8292e6ab0453dcc5303_P. occidentalis_6235_2 "]
	d428f42628417a867e440e493885ddf7[&tip_label="d428f42628417a867e440e493885ddf7_Gambusia affinis_193_1 ",tip_label2="d428f42628417a867e440e493885ddf7_G. affinis_193_1 "]
	d5ad4373768a14ee953303b97ef04eff[&tip_label="d5ad4373768a14ee953303b97ef04eff_Xiphophorus hellerii_398_1 ",tip_label2="d5ad4373768a14ee953303b97ef04eff_X. hellerii_398_1 "]
	d5dfd42568be38587dcb032bba09d1f6[&tip_label="d5dfd42568be38587dcb032bba09d1f6_Poeciliopsis monacha x P. lucida_281_3 ",tip_label2="d5dfd42568be38587dcb032bba09d1f6_P. monacha_281_3 "]
	d6e89199665704387d8a63140adbdcc0[&tip_label="d6e89199665704387d8a63140adbdcc0_Poeciliopsis occidentalis_1461_6 ",tip_label2="d6e89199665704387d8a63140adbdcc0_P. occidentalis_1461_6 "]
	d70dd3bc17fd789a7ba6d2590bda6bef[&tip_label="d70dd3bc17fd789a7ba6d2590bda6bef_Poeciliopsis occidentalis_2432_2 ",tip_label2="d70dd3bc17fd789a7ba6d2590bda6bef_P. occidentalis_2432_2 "]
	d771045a6b27c303abbad2cb2c8f09e3[&tip_label="d771045a6b27c303abbad2cb2c8f09e3_Poeciliopsis monacha x P. lucida_32_1 ",tip_label2="d771045a6b27c303abbad2cb2c8f09e3_P. monacha_32_1 "]
	d78ff0702059abe02a3ed627bb4ee08a[&tip_label="d78ff0702059abe02a3ed627bb4ee08a_Gambusia affinis_171_1 ",tip_label2="d78ff0702059abe02a3ed627bb4ee08a_G. affinis_171_1 "]
	d7d8786649548a18c556075be528fea6[&tip_label="d7d8786649548a18c556075be528fea6_Gambusia affinis_792_2 ",tip_label2="d7d8786649548a18c556075be528fea6_G. affinis_792_2 "]
	d81c9d0784aa735c0a04d1404e73a146[&tip_label="d81c9d0784aa735c0a04d1404e73a146_Poeciliopsis monacha x P. lucida_3588_13 ",tip_label2="d81c9d0784aa735c0a04d1404e73a146_P. monacha_3588_13 "]
	d88355edf7bb1c5736e47255fa1e0cac[&tip_label="d88355edf7bb1c5736e47255fa1e0cac_Poeciliopsis monacha x P. lucida_888_2 ",tip_label2="d88355edf7bb1c5736e47255fa1e0cac_P. monacha_888_2 "]
	d8fe4d596dac52aef669900076583662[&tip_label="d8fe4d596dac52aef669900076583662_Xiphophorus hellerii_254_1 ",tip_label2="d8fe4d596dac52aef669900076583662_X. hellerii_254_1 "]
	d9839b3b25c561b9e06e259ed4e8501a[&tip_label="d9839b3b25c561b9e06e259ed4e8501a_Poeciliopsis monacha x P. lucida_865_6 ",tip_label2="d9839b3b25c561b9e06e259ed4e8501a_P. monacha_865_6 "]
	da23bedc01679e53f9729adf26b1bd78[&tip_label="da23bedc01679e53f9729adf26b1bd78_Poeciliopsis monacha x P. lucida_367_4 ",tip_label2="da23bedc01679e53f9729adf26b1bd78_P. monacha_367_4 "]
	db2c0e51bce79329f3551b1869a63837[&tip_label="db2c0e51bce79329f3551b1869a63837_Poeciliopsis occidentalis_19283_4 ",tip_label2="db2c0e51bce79329f3551b1869a63837_P. occidentalis_19283_4 "]
	dba2ae8bf31414ec71e25fea0188fd1c[&tip_label="dba2ae8bf31414ec71e25fea0188fd1c_Poeciliopsis monacha x P. lucida_213_2 ",tip_label2="dba2ae8bf31414ec71e25fea0188fd1c_P. monacha_213_2 "]
	dc1727858bcf7d781885248eb12d6c49[&tip_label="dc1727858bcf7d781885248eb12d6c49_Poeciliopsis occidentalis_59_2 ",tip_label2="dc1727858bcf7d781885248eb12d6c49_P. occidentalis_59_2 "]
	dc425e31e9d1b08d49b572f8713c0910[&tip_label="dc425e31e9d1b08d49b572f8713c0910_Gambusia affinis_2278_2 ",tip_label2="dc425e31e9d1b08d49b572f8713c0910_G. affinis_2278_2 "]
	dc4c7216cf239c30c8ed8808dc0c521b[&tip_label="dc4c7216cf239c30c8ed8808dc0c521b_Gambusia affinis_54_1 ",tip_label2="dc4c7216cf239c30c8ed8808dc0c521b_G. affinis_54_1 "]
	df254853ee60755e6eda8386e0cfcc29[&tip_label="df254853ee60755e6eda8386e0cfcc29_Poeciliopsis monacha x P. lucida_3481_1 ",tip_label2="df254853ee60755e6eda8386e0cfcc29_P. monacha_3481_1 "]
	df32fb76e077e0cf62712f444fe24a7f[&tip_label="df32fb76e077e0cf62712f444fe24a7f_Gambusia affinis_573_5 ",tip_label2="df32fb76e077e0cf62712f444fe24a7f_G. affinis_573_5 "]
	df343b2ec3d520d7013e53e86d1615eb[&tip_label="df343b2ec3d520d7013e53e86d1615eb_Gambusia affinis_1243_2 ",tip_label2="df343b2ec3d520d7013e53e86d1615eb_G. affinis_1243_2 "]
	df4c4c8c84e24163118efcd3f01e10c5[&tip_label="df4c4c8c84e24163118efcd3f01e10c5_Poeciliopsis monacha x P. lucida_845_1 ",tip_label2="df4c4c8c84e24163118efcd3f01e10c5_P. monacha_845_1 "]
	df900452d723774f2c58d0f4cca34395[&tip_label="df900452d723774f2c58d0f4cca34395_Poeciliopsis monacha x P. lucida_5365477_38 ",tip_label2="df900452d723774f2c58d0f4cca34395_P. monacha_5365477_38 haplotype D",!color=#ff0000]
	dfd9a3ebe0732e1706d8069d8bebc3dd[&tip_label="dfd9a3ebe0732e1706d8069d8bebc3dd_Poeciliopsis occidentalis_1401_6 ",tip_label2="dfd9a3ebe0732e1706d8069d8bebc3dd_P. occidentalis_1401_6 "]
	dfeaf1abbbdeb3bcb93e8c7b0c4ab316[&tip_label="dfeaf1abbbdeb3bcb93e8c7b0c4ab316_Gambusia affinis_111_3 ",tip_label2="dfeaf1abbbdeb3bcb93e8c7b0c4ab316_G. affinis_111_3 "]
	e043d404637056355178e5b61b295d5d[&tip_label="e043d404637056355178e5b61b295d5d_Gambusia affinis_258_2 ",tip_label2="e043d404637056355178e5b61b295d5d_G. affinis_258_2 "]
	e0460ea28c6c0d5752399ae60e0c644a[&tip_label="e0460ea28c6c0d5752399ae60e0c644a_Gambusia affinis_50_1 ",tip_label2="e0460ea28c6c0d5752399ae60e0c644a_G. affinis_50_1 "]
	e04df1a13ec7d268685fd17406e8433c[&tip_label="e04df1a13ec7d268685fd17406e8433c_Poeciliopsis monacha x P. lucida_655_2 ",tip_label2="e04df1a13ec7d268685fd17406e8433c_P. monacha_655_2 "]
	e07c0c0c62d3d66ae3b1d206eebd9e1c[&tip_label="e07c0c0c62d3d66ae3b1d206eebd9e1c_Poeciliopsis monacha x P. lucida_1024_4 ",tip_label2="e07c0c0c62d3d66ae3b1d206eebd9e1c_P. monacha_1024_4 "]
	e0809c6436f661969d2e2316396873b0[&tip_label="e0809c6436f661969d2e2316396873b0_Poeciliopsis monacha x P. lucida_74_1 ",tip_label2="e0809c6436f661969d2e2316396873b0_P. monacha_74_1 "]
	e1d1a6ee583c1590b3e6bf1524d97dfe[&tip_label="e1d1a6ee583c1590b3e6bf1524d97dfe_Gambusia affinis_4355_2 ",tip_label2="e1d1a6ee583c1590b3e6bf1524d97dfe_G. affinis_4355_2 "]
	e1d2a38ca8c05bc07e4ca0425f84b0e8[&tip_label="e1d2a38ca8c05bc07e4ca0425f84b0e8_Poeciliopsis monacha x P. lucida_665_2 ",tip_label2="e1d2a38ca8c05bc07e4ca0425f84b0e8_P. monacha_665_2 "]
	e22d5dc30655c40d6b5612b92a6386d9[&tip_label="e22d5dc30655c40d6b5612b92a6386d9_Poeciliopsis occidentalis_95_2 ",tip_label2="e22d5dc30655c40d6b5612b92a6386d9_P. occidentalis_95_2 "]
	e23f16727f21bac68c921124c71fb15f[&tip_label="e23f16727f21bac68c921124c71fb15f_Poeciliopsis monacha x P. lucida_1250_2 ",tip_label2="e23f16727f21bac68c921124c71fb15f_P. monacha_1250_2 "]
	e2889cc6c722c023df2f676c26e69e68[&tip_label="e2889cc6c722c023df2f676c26e69e68_Xiphophorus hellerii_980_1 ",tip_label2="e2889cc6c722c023df2f676c26e69e68_X. hellerii_980_1 "]
	e2f55a9250b2d14b0e6084e1d4cf01af[&tip_label="e2f55a9250b2d14b0e6084e1d4cf01af_Gambusia affinis_118_1 ",tip_label2="e2f55a9250b2d14b0e6084e1d4cf01af_G. affinis_118_1 "]
	e33f2bf660a2e7c1f27b0431d8fa0440[&tip_label="e33f2bf660a2e7c1f27b0431d8fa0440_Xiphophorus hellerii_731_1 ",tip_label2="e33f2bf660a2e7c1f27b0431d8fa0440_X. hellerii_731_1 "]
	e345c083edc1371e9c1547739f286706[&tip_label="e345c083edc1371e9c1547739f286706_Poeciliopsis monacha x P. lucida_57_2 ",tip_label2="e345c083edc1371e9c1547739f286706_P. monacha_57_2 "]
	e34ffef3668de1bfa052e3ca842f5a0d[&tip_label="e34ffef3668de1bfa052e3ca842f5a0d_Gambusia affinis_386_1 ",tip_label2="e34ffef3668de1bfa052e3ca842f5a0d_G. affinis_386_1 "]
	e35ea82ef6b0d6554d0ffc0682141185[&tip_label="e35ea82ef6b0d6554d0ffc0682141185_Gambusia affinis_737933_17 ",tip_label2="e35ea82ef6b0d6554d0ffc0682141185_G. affinis_737933_17 ",!color=#ff0000]
	e362eb14c8fb15f2e5470c06633321ba[&tip_label="e362eb14c8fb15f2e5470c06633321ba_Gambusia affinis_1175_2 ",tip_label2="e362eb14c8fb15f2e5470c06633321ba_G. affinis_1175_2 "]
	e3a6c935dcc7c04dd44f4c293d754c09[&tip_label="e3a6c935dcc7c04dd44f4c293d754c09_Gambusia affinis_1562_2 ",tip_label2="e3a6c935dcc7c04dd44f4c293d754c09_G. affinis_1562_2 "]
	e3e82d6bb974487a50d777205155263d[&tip_label="e3e82d6bb974487a50d777205155263d_Poeciliopsis occidentalis_2652_2 ",tip_label2="e3e82d6bb974487a50d777205155263d_P. occidentalis_2652_2 "]
	e461d69b42be6c7b00be2ddda1062eb7[&tip_label="e461d69b42be6c7b00be2ddda1062eb7_Poeciliopsis occidentalis_28_1 ",tip_label2="e461d69b42be6c7b00be2ddda1062eb7_P. occidentalis_28_1 "]
	e4f53fd3fa2c8d755e7539d5dc7f811f[&tip_label="e4f53fd3fa2c8d755e7539d5dc7f811f_Xiphophorus hellerii_48_1 ",tip_label2="e4f53fd3fa2c8d755e7539d5dc7f811f_X. hellerii_48_1 "]
	e50145b3de54ce077b2425f990e66d8b[&tip_label="e50145b3de54ce077b2425f990e66d8b_Poeciliopsis occidentalis_6383_5 ",tip_label2="e50145b3de54ce077b2425f990e66d8b_P. occidentalis_6383_5 "]
	e51349393c85208cb27e4c3f78ffef59[&tip_label="e51349393c85208cb27e4c3f78ffef59_Poeciliopsis occidentalis_566_3 ",tip_label2="e51349393c85208cb27e4c3f78ffef59_P. occidentalis_566_3 "]
	e5c6fbdabe3d3f1572232e053d7742dd[&tip_label="e5c6fbdabe3d3f1572232e053d7742dd_Poeciliopsis occidentalis_597_3 ",tip_label2="e5c6fbdabe3d3f1572232e053d7742dd_P. occidentalis_597_3 "]
	e5d0b19b946fd8de428a2ea1fb98d378[&tip_label="e5d0b19b946fd8de428a2ea1fb98d378_Poeciliopsis occidentalis_602_1 ",tip_label2="e5d0b19b946fd8de428a2ea1fb98d378_P. occidentalis_602_1 "]
	e73428bb37426f1d183969163d1aa10c[&tip_label="e73428bb37426f1d183969163d1aa10c_Gambusia affinis_1079_2 ",tip_label2="e73428bb37426f1d183969163d1aa10c_G. affinis_1079_2 "]
	e8167f24bcb5b3a82bbe8d8291a7641a[&tip_label="e8167f24bcb5b3a82bbe8d8291a7641a_Poeciliopsis monacha x P. lucida_188_3 ",tip_label2="e8167f24bcb5b3a82bbe8d8291a7641a_P. monacha_188_3 "]
	e873c1f47f7dc7becb52b9bb67236f49[&tip_label="e873c1f47f7dc7becb52b9bb67236f49_Poeciliopsis occidentalis_2219_3 ",tip_label2="e873c1f47f7dc7becb52b9bb67236f49_P. occidentalis_2219_3 "]
	e8a0e8acf2baeab10e9cf5fd60b5da7f[&tip_label="e8a0e8acf2baeab10e9cf5fd60b5da7f_Poeciliopsis occidentalis_925_2 ",tip_label2="e8a0e8acf2baeab10e9cf5fd60b5da7f_P. occidentalis_925_2 "]
	e8aa32c19d7b585b1ef704bb5ed2bd86[&tip_label="e8aa32c19d7b585b1ef704bb5ed2bd86_Poeciliopsis monacha x P. lucida_618_2 ",tip_label2="e8aa32c19d7b585b1ef704bb5ed2bd86_P. monacha_618_2 "]
	e8ab08a761abb68af9931513424b62d5[&tip_label="e8ab08a761abb68af9931513424b62d5_Gambusia affinis_695_2 ",tip_label2="e8ab08a761abb68af9931513424b62d5_G. affinis_695_2 "]
	ea121781394d35b264d367a733756007[&tip_label="ea121781394d35b264d367a733756007_Poeciliopsis monacha x P. lucida_1128_2 ",tip_label2="ea121781394d35b264d367a733756007_P. monacha_1128_2 "]
	eb73f6ac2e0828d75bae5c6be7f0cf46[&tip_label="eb73f6ac2e0828d75bae5c6be7f0cf46_Poeciliopsis occidentalis_1425_4 ",tip_label2="eb73f6ac2e0828d75bae5c6be7f0cf46_P. occidentalis_1425_4 "]
	eb9d32e3c92ea70f0a5f68fdf4785bab[&tip_label="eb9d32e3c92ea70f0a5f68fdf4785bab_Gambusia affinis_1268_2 ",tip_label2="eb9d32e3c92ea70f0a5f68fdf4785bab_G. affinis_1268_2 "]
	ebbdcef3a25e0e1973c95adc937d7883[&tip_label="ebbdcef3a25e0e1973c95adc937d7883_Poeciliopsis occidentalis_13529_2 ",tip_label2="ebbdcef3a25e0e1973c95adc937d7883_P. occidentalis_13529_2 "]
	ec315b3c54e415684183d549b0bf1dc4[&tip_label="ec315b3c54e415684183d549b0bf1dc4_Poeciliopsis monacha x P. lucida_37_1 ",tip_label2="ec315b3c54e415684183d549b0bf1dc4_P. monacha_37_1 "]
	ecfe94fb242827c0dd69125c29b9e13b[&tip_label="ecfe94fb242827c0dd69125c29b9e13b_Poeciliopsis monacha x P. lucida_382_2 ",tip_label2="ecfe94fb242827c0dd69125c29b9e13b_P. monacha_382_2 "]
	ed1114615233d870b2e2f9c989caa4c3[&tip_label="ed1114615233d870b2e2f9c989caa4c3_Gambusia affinis_2786_2 ",tip_label2="ed1114615233d870b2e2f9c989caa4c3_G. affinis_2786_2 "]
	ed43c2841f4d4d19c6c389ced7f11ffa[&tip_label="ed43c2841f4d4d19c6c389ced7f11ffa_Gambusia affinis_90_1 ",tip_label2="ed43c2841f4d4d19c6c389ced7f11ffa_G. affinis_90_1 "]
	ed7acf7122aece2737c0d49dfcfa9c7e[&tip_label="ed7acf7122aece2737c0d49dfcfa9c7e_Poeciliopsis monacha x P. lucida_8646_18 ",tip_label2="ed7acf7122aece2737c0d49dfcfa9c7e_P. monacha_8646_18 "]
	edb04182adc5bcac98ce48932e6d8f49[&tip_label="edb04182adc5bcac98ce48932e6d8f49_Poeciliopsis occidentalis_896_2 ",tip_label2="edb04182adc5bcac98ce48932e6d8f49_P. occidentalis_896_2 "]
	ef1c4b88d7ded7f413fa301ecb556181[&tip_label="ef1c4b88d7ded7f413fa301ecb556181_Poeciliopsis occidentalis_28_1 ",tip_label2="ef1c4b88d7ded7f413fa301ecb556181_P. occidentalis_28_1 "]
	ef74fcc5e29f3f9f63795532f3195798[&tip_label="ef74fcc5e29f3f9f63795532f3195798_Poeciliopsis monacha x P. lucida_2296_9 ",tip_label2="ef74fcc5e29f3f9f63795532f3195798_P. monacha_2296_9 "]
	f01ae0c1eb0ced8619bf851b37dae170[&tip_label="f01ae0c1eb0ced8619bf851b37dae170_Gambusia affinis_3522_2 ",tip_label2="f01ae0c1eb0ced8619bf851b37dae170_G. affinis_3522_2 "]
	f029617af6bcb0afc09a26c4b7a807c4[&tip_label="f029617af6bcb0afc09a26c4b7a807c4_Gambusia affinis_240_3 ",tip_label2="f029617af6bcb0afc09a26c4b7a807c4_G. affinis_240_3 "]
	f029c2cb3836d1cd287654bfdc59fcee[&tip_label="f029c2cb3836d1cd287654bfdc59fcee_Xiphophorus hellerii_673_1 ",tip_label2="f029c2cb3836d1cd287654bfdc59fcee_X. hellerii_673_1 "]
	f04b9954ffb07cecd3be2ccd71737181[&tip_label="f04b9954ffb07cecd3be2ccd71737181_Poeciliopsis monacha x P. lucida_16_1 ",tip_label2="f04b9954ffb07cecd3be2ccd71737181_P. monacha_16_1 "]
	f053e1aff1de006d14a5dff39a876f33[&tip_label="f053e1aff1de006d14a5dff39a876f33_Poeciliopsis monacha x P. lucida_1065_1 ",tip_label2="f053e1aff1de006d14a5dff39a876f33_P. monacha_1065_1 "]
	f0cd2000dbb244960ab1fad736e5c8fb[&tip_label="f0cd2000dbb244960ab1fad736e5c8fb_Gambusia affinis_490_1 ",tip_label2="f0cd2000dbb244960ab1fad736e5c8fb_G. affinis_490_1 "]
	f0fa179be2774a58ac8c7e71a285217a[&tip_label="f0fa179be2774a58ac8c7e71a285217a_Poeciliopsis monacha x P. lucida_227_2 ",tip_label2="f0fa179be2774a58ac8c7e71a285217a_P. monacha_227_2 "]
	f1696361744b6764196fab7e6ee3a6d8[&tip_label="f1696361744b6764196fab7e6ee3a6d8_Gambusia affinis_491_2 ",tip_label2="f1696361744b6764196fab7e6ee3a6d8_G. affinis_491_2 "]
	f1bc0718f08913816f185e9ab846839a[&tip_label="f1bc0718f08913816f185e9ab846839a_Gambusia affinis_2483_2 ",tip_label2="f1bc0718f08913816f185e9ab846839a_G. affinis_2483_2 "]
	f1c319fe6d4f8afc3279407b43e3639f[&tip_label="f1c319fe6d4f8afc3279407b43e3639f_Poeciliopsis occidentalis_7359_8 ",tip_label2="f1c319fe6d4f8afc3279407b43e3639f_P. occidentalis_7359_8 "]
	f1edeb06e8c4a919f2b838a7dac1a59d[&tip_label="f1edeb06e8c4a919f2b838a7dac1a59d_Poeciliopsis occidentalis_18_1 ",tip_label2="f1edeb06e8c4a919f2b838a7dac1a59d_P. occidentalis_18_1 "]
	f213c28b761da3541bff4daafa1d239e[&tip_label="f213c28b761da3541bff4daafa1d239e_Poeciliopsis occidentalis_936_2 ",tip_label2="f213c28b761da3541bff4daafa1d239e_P. occidentalis_936_2 "]
	f27c8509b944165b2eb1cc8a4dd1e416[&tip_label="f27c8509b944165b2eb1cc8a4dd1e416_Poeciliopsis occidentalis_44792_5 ",tip_label2="f27c8509b944165b2eb1cc8a4dd1e416_P. occidentalis_44792_5 exclusive Atascosa (site 7)",!color=#ff0000]
	f2c9bf2b31ea29c08f794b7f81f9da8e[&tip_label="f2c9bf2b31ea29c08f794b7f81f9da8e_Poeciliopsis occidentalis_63_1 ",tip_label2="f2c9bf2b31ea29c08f794b7f81f9da8e_P. occidentalis_63_1 "]
	f30ad7d5fdce34b38081b273a27064bd[&tip_label="f30ad7d5fdce34b38081b273a27064bd_Poeciliopsis occidentalis_2027_6 ",tip_label2="f30ad7d5fdce34b38081b273a27064bd_P. occidentalis_2027_6 "]
	f321143f2914212b8acd28568b03909d[&tip_label="f321143f2914212b8acd28568b03909d_Poeciliopsis monacha x P. lucida_337_2 ",tip_label2="f321143f2914212b8acd28568b03909d_P. monacha_337_2 "]
	f366f455c7e002bab2e6d2451a27c0f3[&tip_label="f366f455c7e002bab2e6d2451a27c0f3_Gambusia affinis_767_1 ",tip_label2="f366f455c7e002bab2e6d2451a27c0f3_G. affinis_767_1 "]
	f3cecbcf476823db5a5cb1c7b8f5a05c[&tip_label="f3cecbcf476823db5a5cb1c7b8f5a05c_Gambusia affinis_585_2 ",tip_label2="f3cecbcf476823db5a5cb1c7b8f5a05c_G. affinis_585_2 "]
	f3cf2a54a1b9e15f3700cdcffd71a97e[&tip_label="f3cf2a54a1b9e15f3700cdcffd71a97e_Xiphophorus hellerii_168_1 ",tip_label2="f3cf2a54a1b9e15f3700cdcffd71a97e_X. hellerii_168_1 "]
	f3ef5aacef6d1c649f9b7f8cf65305b5[&tip_label="f3ef5aacef6d1c649f9b7f8cf65305b5_Poeciliopsis occidentalis_2065_1 ",tip_label2="f3ef5aacef6d1c649f9b7f8cf65305b5_P. occidentalis_2065_1 "]
	f48b97fab2b93b60d3eb5c5bb7434107[&tip_label="f48b97fab2b93b60d3eb5c5bb7434107_Gambusia affinis_3302_2 ",tip_label2="f48b97fab2b93b60d3eb5c5bb7434107_G. affinis_3302_2 "]
	f4c78c7e4747282d61a4c38306b3042d[&tip_label="f4c78c7e4747282d61a4c38306b3042d_Poeciliopsis monacha x P. lucida_298_4 ",tip_label2="f4c78c7e4747282d61a4c38306b3042d_P. monacha_298_4 "]
	f532e96accab35aeda86cb50518c397c[&tip_label="f532e96accab35aeda86cb50518c397c_Xiphophorus hellerii_135_1 ",tip_label2="f532e96accab35aeda86cb50518c397c_X. hellerii_135_1 "]
	f53b7d104e40a369f22ae30028e35564[&tip_label="f53b7d104e40a369f22ae30028e35564_Gambusia affinis_2298_2 ",tip_label2="f53b7d104e40a369f22ae30028e35564_G. affinis_2298_2 "]
	f540078d01c3c55db18c191a354aca9f[&tip_label="f540078d01c3c55db18c191a354aca9f_Poeciliopsis occidentalis_2725_6 ",tip_label2="f540078d01c3c55db18c191a354aca9f_P. occidentalis_2725_6 "]
	f54313a87ebd6a81a1d67a0fce557bb3[&tip_label="f54313a87ebd6a81a1d67a0fce557bb3_Xiphophorus hellerii_381_4 ",tip_label2="f54313a87ebd6a81a1d67a0fce557bb3_X. hellerii_381_4 "]
	f56907640401bfefaebffc491eb5cd96[&tip_label="f56907640401bfefaebffc491eb5cd96_Poeciliopsis occidentalis_2463_5 ",tip_label2="f56907640401bfefaebffc491eb5cd96_P. occidentalis_2463_5 "]
	f5884ee19f8122e2d2d399ccd09d9845[&tip_label="f5884ee19f8122e2d2d399ccd09d9845_Poeciliopsis occidentalis_1268_5 ",tip_label2="f5884ee19f8122e2d2d399ccd09d9845_P. occidentalis_1268_5 "]
	f5d3fee0bf0a2ecf10026a0ce2b6dbf5[&tip_label="f5d3fee0bf0a2ecf10026a0ce2b6dbf5_Poeciliopsis occidentalis_8040_6 ",tip_label2="f5d3fee0bf0a2ecf10026a0ce2b6dbf5_P. occidentalis_8040_6 "]
	f66528e3062e2eff077eb3231146e555[&tip_label="f66528e3062e2eff077eb3231146e555_Gambusia affinis_1208_2 ",tip_label2="f66528e3062e2eff077eb3231146e555_G. affinis_1208_2 "]
	f665cd9de0282c41dd94e76fd2d74719[&tip_label="f665cd9de0282c41dd94e76fd2d74719_Gambusia affinis_794_2 ",tip_label2="f665cd9de0282c41dd94e76fd2d74719_G. affinis_794_2 "]
	f6ac25f301cc65e28c202af3711b6997[&tip_label="f6ac25f301cc65e28c202af3711b6997_Gambusia affinis_1652_2 ",tip_label2="f6ac25f301cc65e28c202af3711b6997_G. affinis_1652_2 "]
	f6ded8d16643d7bfa0f459c4a96a6e46[&tip_label="f6ded8d16643d7bfa0f459c4a96a6e46_Poeciliopsis occidentalis_7958_4 ",tip_label2="f6ded8d16643d7bfa0f459c4a96a6e46_P. occidentalis_7958_4 "]
	f7583132eb6f943b5386b5aae7d0b07d[&tip_label="f7583132eb6f943b5386b5aae7d0b07d_Poeciliopsis monacha x P. lucida_679_7 ",tip_label2="f7583132eb6f943b5386b5aae7d0b07d_P. monacha_679_7 "]
	f847dd86482087f2a106ee198827c275[&tip_label="f847dd86482087f2a106ee198827c275_Poeciliopsis occidentalis_6110_2 ",tip_label2="f847dd86482087f2a106ee198827c275_P. occidentalis_6110_2 "]
	f84bf4cbd3235e736fdfd5cf91855226[&tip_label="f84bf4cbd3235e736fdfd5cf91855226_Poeciliopsis occidentalis_7484_2 ",tip_label2="f84bf4cbd3235e736fdfd5cf91855226_P. occidentalis_7484_2 "]
	f8b1d742a59017c2a5f0f6fa8609bdfd[&tip_label="f8b1d742a59017c2a5f0f6fa8609bdfd_Gambusia affinis_3613_2 ",tip_label2="f8b1d742a59017c2a5f0f6fa8609bdfd_G. affinis_3613_2 "]
	f8feaf9cca4ab8cc5eb254a2105fa527[&tip_label="f8feaf9cca4ab8cc5eb254a2105fa527_Poeciliopsis monacha x P. lucida_530_5 ",tip_label2="f8feaf9cca4ab8cc5eb254a2105fa527_P. monacha_530_5 "]
	f9b4003e7b7d1adf877c26c99dc46873[&tip_label="f9b4003e7b7d1adf877c26c99dc46873_Gambusia affinis_36_1 ",tip_label2="f9b4003e7b7d1adf877c26c99dc46873_G. affinis_36_1 "]
	f9de21421f9835babb25e677190f04b4[&tip_label="f9de21421f9835babb25e677190f04b4_Poeciliopsis occidentalis_2362_4 ",tip_label2="f9de21421f9835babb25e677190f04b4_P. occidentalis_2362_4 "]
	f9f8be4d054275aa9eb0153de9131130[&tip_label="f9f8be4d054275aa9eb0153de9131130_Poeciliopsis occidentalis_13517_2 ",tip_label2="f9f8be4d054275aa9eb0153de9131130_P. occidentalis_13517_2 "]
	fa0b58f34b419d20c92987dcf64d3f94[&tip_label="fa0b58f34b419d20c92987dcf64d3f94_Poeciliopsis monacha x P. lucida_2102_15 ",tip_label2="fa0b58f34b419d20c92987dcf64d3f94_P. monacha_2102_15 "]
	fa119aef017a4f27f3a08c78440bed2c[&tip_label="fa119aef017a4f27f3a08c78440bed2c_Gambusia affinis_2746_2 ",tip_label2="fa119aef017a4f27f3a08c78440bed2c_G. affinis_2746_2 "]
	fc30f417f02c0e03c97d3557f6579fa2[&tip_label="fc30f417f02c0e03c97d3557f6579fa2_Gambusia affinis_36_1 ",tip_label2="fc30f417f02c0e03c97d3557f6579fa2_G. affinis_36_1 "]
	fd2445aa4f8890d351c0ae9f49c44c56[&tip_label="fd2445aa4f8890d351c0ae9f49c44c56_Poeciliopsis monacha x P. lucida_13_1 ",tip_label2="fd2445aa4f8890d351c0ae9f49c44c56_P. monacha_13_1 "]
	fd26f2f5741d3297076b9686e81915f5[&tip_label="fd26f2f5741d3297076b9686e81915f5_Poeciliopsis monacha x P. lucida_281_5 ",tip_label2="fd26f2f5741d3297076b9686e81915f5_P. monacha_281_5 "]
	fd5794dcdd85189d2ec20e58349b80ae[&tip_label="fd5794dcdd85189d2ec20e58349b80ae_Poeciliopsis monacha x P. lucida_1710_7 ",tip_label2="fd5794dcdd85189d2ec20e58349b80ae_P. monacha_1710_7 "]
	fee1336ac1804d64ab956ba17b5a4f7a[&tip_label="fee1336ac1804d64ab956ba17b5a4f7a_Poeciliopsis monacha x P. lucida_205_2 ",tip_label2="fee1336ac1804d64ab956ba17b5a4f7a_P. monacha_205_2 "]
	ff2b452f18e96a2ef7e8b9a433d5293e[&tip_label="ff2b452f18e96a2ef7e8b9a433d5293e_Poeciliopsis occidentalis_1700_2 ",tip_label2="ff2b452f18e96a2ef7e8b9a433d5293e_P. occidentalis_1700_2 "]
	ff4550ae336628d5f4d053a7949bb334[&tip_label="ff4550ae336628d5f4d053a7949bb334_Gambusia affinis_2386_2 ",tip_label2="ff4550ae336628d5f4d053a7949bb334_G. affinis_2386_2 "]
	ff6c166926a749f8bcadccd9ce9fdc98[&tip_label="ff6c166926a749f8bcadccd9ce9fdc98_Gambusia affinis_601_5 ",tip_label2="ff6c166926a749f8bcadccd9ce9fdc98_G. affinis_601_5 "]
	ffa08548fcac92bcdee4d2f52ed26c7c[&tip_label="ffa08548fcac92bcdee4d2f52ed26c7c_Gambusia affinis_430_3 ",tip_label2="ffa08548fcac92bcdee4d2f52ed26c7c_G. affinis_430_3 "]
	ffc930dea278bba293908c1cdee78758[&tip_label="ffc930dea278bba293908c1cdee78758_Gambusia affinis_339_1 ",tip_label2="ffc930dea278bba293908c1cdee78758_G. affinis_339_1 "]
;
end;
begin trees;
	tree PAUP_1 = [&U] (Heterandria_formosa:0.0,(((((((((((((8fdf39f489879d13e0670f471f411c2a:0.0,(((((((((((((((((((((((43693bc696b4c561ebe18f1ea5831f5b:1.0,((((((((((((((((b45e88e016d139c35528441b29119865:1.0,(((((((((((((((((((((((((((0fac6b17a47b7c6650960c1ace3f7ded:1.0,(5227643d2d0e97ab1c8c235346599293:1.0,(86e79a36e8d0364293f929f8ab9ad1da:1.0,8a7eb23efd1c3f8a81638d4f3e61a3fd:1.0):0.0):0.0):0.0,9520325a3f2c9021ee2c9e9e208eb5a6:1.0):0.0,df32fb76e077e0cf62712f444fe24a7f:1.0):0.0,26a9fa7118d965c0dddbdc7482903c2a:1.0):0.0,133b76bc48e4810e7e964d9dc7abd063:1.0):0.0,c47f32e5651b65062b6171063439e023:1.0):0.0,935ab9ec6922bfca73b1c718dfbeb718:1.0):0.0,0f4da62b319c6aed2ea8d834f08ff26c:1.0):0.0,c7ab2d0060382f1f98908e16b987c925:1.0):0.0,235870c25eff9f84ce2270900f73ad2e:1.0):0.0,a9cc53b6d17a7548a57499e5b5e1761e:1.0):0.0,0c23c3317e6a57ee3468bfb08957d6aa:1.0):0.0,b1bb181b8006766909cfd2d70aa0441f:1.0):0.0,39bcf50c49e7891953ea46ecb7d104d7:1.0):0.0,8023a257f936eaf81cb420bcea8e83f4:1.0):0.0,bec01f052c0fa2adfa1454db31a6c242:1.0):0.0,aaf9dba696c9d0c4be72883af9eb60e4:1.0):0.0,697b51ccb75f2392047b6c5c6619febc:1.0):0.0,cd74e54e6e7934a38e7655a506d9d785:1.0):0.0,09d2116ad47f1b66aa88dc590269a085:1.0):0.0,50df95806d3a2eaf86db2e68f6de30ea:1.0):0.0,28819e00935f597bb29a81b0222d4149:1.0):0.0,0db00592176251f9a77ced7997998f35:1.0):0.0,(f029617af6bcb0afc09a26c4b7a807c4:1.0,bef460e16bd1237f32a244b25c9a0c0d:1.0):0.0):0.0,b4a3dec15ad58ba7a4c4a607acd3476c:1.0):0.0,354bd140f9352ea2bf95af2c184cb261:1.0):0.0,baaad17651afc743f25d5aad584fd0f4:1.0):0.0):0.0,6bf78c7e597ee2540af81ca307bb93a4:1.0):0.0,fc30f417f02c0e03c97d3557f6579fa2:1.0):0.0,68eb14988e7fb86bdbf0d96f64891abd:1.0):0.0,98c44cbc5cf5868923c0f60db6e05d51:1.0):0.0,ff6c166926a749f8bcadccd9ce9fdc98:1.0):0.0,885673199e9050a716e71522af27919f:1.0):0.0,38fd648c071b0665915a805add539661:1.0):0.0,Gambusia_holbrooki_NC_028274:1.0):0.0,(7817cb700e8af5ab4d789fd5f6b648ba:1.0,c4eaaefb1ed6900cb6c785bb7ce504b0:1.0):0.0):0.0,(43cc01cc7a0a4517ec847bc5b9d0fb03:1.0,22fca10bf940c26d749a0038fc949c0a:1.0):0.0):0.0,5366cd15a440b2683a2eeb617bed9f6a:1.0):0.0,3583e7d9a3f64fea1604e862d48089c7:1.0):0.0,ffa08548fcac92bcdee4d2f52ed26c7c:1.0):0.0,e043d404637056355178e5b61b295d5d:1.0):0.0,bba8f4afe94950bbfacce09999b24f25:1.0):0.0):0.0,4c49f90e06549f5fe994ba79806e2039:1.0):0.0,d2181ab378436a508d43fd96d5051ef6:1.0):0.0,dc4c7216cf239c30c8ed8808dc0c521b:1.0):0.0,9bac6df56bf70014b1b160eedd4d3092:1.0):0.0,bbea44482f9f8d3ee718a2e4e7e0f3dc:1.0):0.0,2bc3976185f0193ae924bf924b0ce587:1.0):0.0,746c7e667c3763caa41826687bf00050:1.0):0.0,70cc6dfd68bbac5a0cbe38bd37e55411:1.0):0.0,(96d991e9cb228a29f75352990b0a728d:1.0,caab46b7a0b4675db6d3343f5b95b594:1.0):0.0):0.0,(961671dd7c9d38adf51724cb57fbecd1:1.0,(4189504108f4fc6f36526c3db28a100d:1.0,461adfdc1bbca6bad17613e92e7de2c9:1.0):0.0):0.0):0.0,1b3c1352dfcff3a26bae80367d9a58a9:1.0):0.0,(6bbc3276d063330f0d5f72e163971ffd:1.0,0efcdea13d8a95f6be6cd4f818efa509:1.0):0.0):0.0,96048dd6f17436928403fcd9129b355f:1.0):0.0,3a9f75222f9e4c7f490f07622e0c6a5b:1.0):0.0,4c9e2a123ead6022d2e8cb0a42b838ac:1.0):0.0,(3530437da19cc8e7e46d367d5e91e170:1.0,dfeaf1abbbdeb3bcb93e8c7b0c4ab316:1.0):0.0):0.0,(e2f55a9250b2d14b0e6084e1d4cf01af:1.0,b2db37166d2292a94b6050bb45de699f:1.0):0.0):0.0,ab383098a94103a1bc0dc9cc020b1af1:1.0):0.0,07c18ab1a6f3486ca74d5c07adecc3a6:1.0):0.0,81fb4343e17b515233a3fc4b89028d1d:1.0):0.0,4ebf8b480b43af6be2fab9f32ff63d9a:1.0):0.0,084073439c0ba8ac954f8dfe857b3e76:1.0):0.0):0.0,Gambusia_affinis_NC_004388:0.0):0.0,(((e35ea82ef6b0d6554d0ffc0682141185:0.0,8d23df178ace7e0f6849ea0a11829117:1.0):1.0,67474fe973226819b1f75108f0c07fb1:1.0):0.0,6598080d41ac578eae6ac52eeadbe909:1.0):0.0):0.0,7260d11b6915b904124e001272cef544:1.0):0.0,1e3f16bba7a592c9b23df6d88dde027e:1.0):0.0,2c0d2c90205bd717910c1ddae8ff6ddb:1.0):0.0,02659fd4742988c190c847209e36fc77:1.0):0.0,ab6dae802261978f198fd0e8a8d4cb63:1.0):0.0,855d825f65c9d39481f1c4b6f8b54194:1.0):0.0,f9b4003e7b7d1adf877c26c99dc46873:1.0):4.0,((((((((((((((((((((((((((((((((((adbb5430e02b82ee5b2b181409c44034:0.0,((((((((((((((((((((((((((((((((((cef953f063ad512f3bec896b2f5df231:1.0,((((((((((((((((((((((((((((((((((((((((((((((((((((((((((cdd1a5ff7230f1c4d994f96adf8de112:1.0,(((((869733b6d8d1011f6584f35e8864d51e:1.0,((((a2c004e37b8a127ac2b0c1b0803bcae2:1.0,(879aac9ec5d28cf54742afc149cc1535:0.0,c44206151fcde61de25b4932476b8c41:2.0):1.0):0.0,(7610286288ede2cfb7f81c122a60f666:1.0,(7e2656a23f97746d17570d408fb9773b:1.0,83aafec41dc67f8881953383a810a251:1.0):2.0):0.0):0.0,c536afa5155d1ac1e125c0d77a624cb7:1.0):0.0,4339352a4391746697b323ed460f91f2:1.0):0.0):0.0,(7eda5a79beba78f0330443ea570637b3:1.0,6af39e1a20799dddf097c15a45b0e145:1.0):0.0):0.0,2857bccc9bce3f1a9c9307f156f85b26:1.0):0.0,5518b561fcd4e8b4b3d774bb64a9df33:1.0):0.0,df343b2ec3d520d7013e53e86d1615eb:1.0):0.0):0.0,145556d653a83cfda9cf2787710896ad:1.0):0.0,422bd85c3b9a44c706b184f1269ef934:1.0):0.0,e1d1a6ee583c1590b3e6bf1524d97dfe:1.0):0.0,f48b97fab2b93b60d3eb5c5bb7434107:1.0):0.0,42a798b2684fb52bbcdebb21522f0d76:1.0):0.0,3f49eb5d3db2612ef5a6df788de1d055:1.0):0.0,5c13708b6677b9bc3310ad9ec328ba39:1.0):0.0,ed1114615233d870b2e2f9c989caa4c3:1.0):0.0,fa119aef017a4f27f3a08c78440bed2c:1.0):0.0,f1bc0718f08913816f185e9ab846839a:1.0):0.0,2b09059a94b9d5f3c26a4781c4414e6b:1.0):0.0,9aa333aca5b5d5590a0f116557ec0ccb:1.0):0.0,ff4550ae336628d5f4d053a7949bb334:1.0):0.0,dc425e31e9d1b08d49b572f8713c0910:1.0):0.0,d0c00fffc4d4f49e126ec846fe56656e:1.0):0.0,3473556a8fa8d62ab749a74853a3ef1f:1.0):0.0,2f0a524db2ca807d1b32688817b8cb44:1.0):0.0,71436ac59afc35f63a36d763742754e4:1.0):0.0,8eb899484342c5fb63141662cb7abd86:1.0):0.0,a88a79f7585ac04f9235290b6c3c2b03:1.0):0.0,8389f12682c27004559cd5beea441ad6:1.0):0.0,6cc3e56bba15c315f3883e8684dc0d37:1.0):0.0,a6ad0796d3e98e613a6a5186f0fc37dc:1.0):0.0,eb9d32e3c92ea70f0a5f68fdf4785bab:1.0):0.0,6e2cee82f4cb39cab3b93e485990f9e2:1.0):0.0,f0cd2000dbb244960ab1fad736e5c8fb:1.0):0.0,91710843f105651ec99dcdad07a1b71f:1.0):0.0,6e75defc2c622f83dae152f0df0c4444:1.0):0.0,e34ffef3668de1bfa052e3ca842f5a0d:1.0):0.0,28dc935fae9e466f4a30a4a00cd19252:1.0):0.0,aff632845da6014911e4f31bc953f18e:1.0):0.0,33f3740cd599ba98d5ec0f714119e2d9:1.0):0.0,(2fa43aea9cf35b580f48785c2f448685:1.0,ed43c2841f4d4d19c6c389ced7f11ffa:1.0):0.0):0.0,(b70bc9c1aceccc303c773b7940bb4813:1.0,944587701ef530f41c8fbd08b714b1b8:2.0):0.0):0.0,f366f455c7e002bab2e6d2451a27c0f3:1.0):0.0,69d7ef1080a5ebd87427e0a6992c158b:1.0):0.0,e8ab08a761abb68af9931513424b62d5:1.0):0.0,220e50a575025d8acd619be6da63cab8:1.0):0.0,4885e0990678a5bbf16bee2de47bafa0:1.0):0.0,23002c59ec89d5531d90cfa741473340:1.0):0.0,63e1303d2464ec6a2feedc034bd1b73a:1.0):0.0,2af17a09c3a179a80d4d48b0e791fd59:1.0):0.0,483b37a2a359bf248d16d13e6aa41332:1.0):0.0,9e6934325a521a51cf9f58b2dd89d5a0:1.0):0.0,b30410b5f8f2f3459d2902720d663b52:1.0):0.0,07b1d862db8b0862b76800a51d63db2d:1.0):0.0,f665cd9de0282c41dd94e76fd2d74719:1.0):0.0,03665cd4a1cf6942414f89000ad918de:1.0):0.0,46588fbea091a408859274272bd54121:1.0):0.0,f66528e3062e2eff077eb3231146e555:1.0):0.0,f01ae0c1eb0ced8619bf851b37dae170:1.0):0.0,(0123f1bf1235cb14e69cd4fc8edf9c54:1.0,a824492778f21bf18cdfb951ed52ad64:1.0):0.0):0.0,(33b9e3e071897cc0de05d3f80201b9f8:1.0,ffc930dea278bba293908c1cdee78758:1.0):0.0):0.0,c79fd4ba72d29b14fa40bb4d77f668b9:1.0):0.0,0baaf234b94a156f1f7dbaa26f4427df:1.0):0.0,64bab36799ffcd89428d34ea43bfbfc3:1.0):0.0,98ebd21905c0ff7b6b0f638a9fc77299:1.0):0.0):0.0,b607f1c2c4945150a836c779ee695b15:1.0):0.0,07ba9cddc9171bd62992977f06d99690:1.0):0.0,2e2cc2dc51464a97cba9dfcf50a3aa85:1.0):0.0,e362eb14c8fb15f2e5470c06633321ba:1.0):0.0,3aebacbf26210fd9c9861665e6d4c44b:1.0):0.0,6aee3a714ffb5018065eb273371bbd4d:1.0):0.0,2e3ecc8501cba5fcb60882e349b79a97:1.0):0.0,5846aac6d51133e296f6bb08cb6a0d7c:1.0):0.0,b7fad79d12b1e8ec0e060be5af801895:1.0):0.0,0f6b74b3284736d2485dc0b5f9fbaa0a:1.0):0.0,8f308ec0100e05709b903878032c99f0:1.0):0.0,7e60e9dd7038e8f93bc393f2d21cd38a:1.0):0.0,3320d7fcfb8d52b049ecb232687d0225:1.0):0.0,4ede6e666002c8b6af48143d40bf6555:1.0):0.0,614909567f3aed5bbe62d7fcd87cace0:1.0):0.0,004697d2d92ed3cc534ed5d788420015:1.0):0.0,37234a32479936abb723a47ddc4b3a6e:1.0):0.0,9999e3e8ddf9ffa76520baa14f2e5a22:1.0):0.0,a7fcce24e933a14f965be7386c55fd43:1.0):0.0,18dea2f164ec49d0c1d512b70cb79c13:1.0):0.0,56e9e4df37d7a6d143ce371f2a552b78:1.0):0.0,b22b368c48b4132a3303fcb5f2b25608:1.0):0.0,d78ff0702059abe02a3ed627bb4ee08a:1.0):0.0,a90ab0098448fc8906b313cc5bae2d85:1.0):0.0,245cb6ed9239e37406a2ee3112ab218c:1.0):0.0,d15309cce82a67cf5890756c9ab665e7:1.0):0.0,132e1d3c35b11b8e1b5bfb963abd6203:1.0):0.0,49d694c7df3d48f9d9a5bea20f3b31db:1.0):0.0,(657a7278e54a41093e7c2b826dbde4c4:1.0,82291f94630e0719d54db3dccfbdb249:1.0):0.0):0.0,d7d8786649548a18c556075be528fea6:1.0):0.0,8328ac395ca6faae2afcbc3b04b44bc8:1.0):0.0,(f1696361744b6764196fab7e6ee3a6d8:1.0,4703d9ab110d42cb671395bef9fbbd96:1.0):0.0):0.0,bcd98420048828be74042d3159a7a751:1.0):0.0):0.0,ce0b9edf2a6f27d73be4ec215b61848d:0.0):0.0,6c84b830b5478045cd6db303c151d7e7:0.0):0.0,9648349ed88c6b98d17691633fddabac:0.0):0.0,ab9f231e086894a61efddb1b6e43b220:1.0):0.0,4d3af64bee4118e1a671858075f5d55d:1.0):0.0,82c94a9c27758fb2b0215b2637916e4f:1.0):0.0,d04f046d0bdc8e405ade9b8b668019df:1.0):0.0,ab485077b888075cded0810b10975fcb:1.0):0.0,5ad57bae9bd75d66b8a81daeac7cce95:1.0):0.0,8d21508ea12b575b7208e878772429ea:1.0):0.0,d428f42628417a867e440e493885ddf7:1.0):0.0,f53b7d104e40a369f22ae30028e35564:1.0):0.0,5d74e5ebd6de5bded5706f0b51078ab4:1.0):0.0,be332c466b428277e362a9f804d094e7:1.0):0.0,476ebe2c8b07ac4181a77f435cb6ba8e:1.0):0.0,193edfefaad2ba4a11ffe4f6f7c564ae:1.0):0.0,a7c5691ba820c493452562e08037f254:1.0):0.0,2a6506db770ddfff50fd375845f6acab:1.0):0.0,f6ac25f301cc65e28c202af3711b6997:1.0):0.0,1e67d03ae4492df73e56a8bbbf32c0c3:1.0):0.0,9baead87970961e5272d6e10f14da184:1.0):0.0,f3cecbcf476823db5a5cb1c7b8f5a05c:1.0):0.0,a71dd09c1cfbc39e1d917fb8c131303f:1.0):0.0,0e9a9266d35d79f0b38b2b0fae09cc1e:1.0):0.0,e3a6c935dcc7c04dd44f4c293d754c09:1.0):0.0,a05309f48512f75f7138c57badbb9602:1.0):0.0,e0460ea28c6c0d5752399ae60e0c644a:1.0):0.0,7e2a96e69a442f3473d900cd6a255046:1.0):0.0,a0d2f233b0219ec0a80a8a354a7fd526:1.0):0.0,f8b1d742a59017c2a5f0f6fa8609bdfd:1.0):0.0,631ee9a54a8077afa9bdc25df977c6bb:1.0):0.0,8b80a7776257efb4e5d6ddfb16065621:1.0):1.0,e73428bb37426f1d183969163d1aa10c:0.0):2.0):14.0,(((((((((((((P_jackschultzi_MiFish:2.0,030249cd1e006084800f7b996efc3a3e:0.0):1.0,6d3b5a280b79df56a0eb3bdca996f518:1.0):0.0,2691f69b46615e241bcf146675907662:1.0):0.0,((((((((((((((((((((((((((((((((((((ad445365b30bc313e2262cf6392cc331:0.0,16bf39824e445f3e93943cee142c89c2:2.0):0.0,((((f5d3fee0bf0a2ecf10026a0ce2b6dbf5:1.0,1f2c888aa4c2dff4fd6808b2b36d7875:2.0):0.0,e5d0b19b946fd8de428a2ea1fb98d378:1.0):0.0,ef1c4b88d7ded7f413fa301ecb556181:0.0):0.0,(5cd13a234dc1286af74c0886af5c7107:1.0,(52777a32ce23294880940afebea1de2f:1.0,(5313e998a6c0d78b25bb21d6a5c0c73a:1.0,23967f00432d199fcc0f655320d9e72f:0.0):1.0):0.0):0.0):0.0):0.0,db2c0e51bce79329f3551b1869a63837:1.0):0.0,5914c2d8778a8b243ab79a4fee3737f3:1.0):0.0,b0dd34867c751cc5edfbb32dd1d1195c:1.0):0.0,9a8fa3ff5c55f7c2ae77c5f9c985ae82:1.0):0.0,40b75999c82c5e3c2d0021c3e991168a:1.0):0.0,48f900eaa78737224355103a5272b2f3:1.0):0.0,265089a48effcbad97460f7f80f77708:1.0):0.0,(((((((((((((P_sonoriensis_MK860197:0.0,6ce2ae007d028ed4432d56205b0b8405:2.0):0.0,((((7847ba8d313e8498140dc8b08da89cb0:0.0,21752ef517620f430da7080f91adc82e:1.0):1.0,38679c69551b4072a34d994e2bcbb75a:1.0):0.0,aa29a01a68afa00dca94931c7c2b6417:1.0):0.0,(((5a477a5bda4c8f9eee46f4185c25efd1:0.0,16d3b1d28531d40b8416383f8859ab7b:1.0):1.0,076415275d12b5471c0bf5c429a999cc:1.0):0.0,93ff5d8be77d836116242df7c4d205ae:0.0):0.0):0.0):0.0,777ff4df9165a5cc38fa0806d73f4769:1.0):0.0,f9f8be4d054275aa9eb0153de9131130:1.0):0.0,c3f4758bf19917328990c8370e5c1ee8:1.0):0.0,3204d8192d8ed9f10d3a5eb401d93f46:1.0):0.0,90d0bccbe0272d70df9a01f7a744d0b7:1.0):0.0,1c5355140f8b72824d4c743aa9fa78e7:1.0):0.0,((14bc25d7a377851b036a7670dfb68714:1.0,64dd07ab0f13937d1c2a5c1d2d09f6d9:1.0):0.0,(c9358cac8e524aa90f3be5c90cb8596f:1.0,(008cd504fdfb3adcd76c574ebc03571d:1.0,(978604e2ea36fd62394c21c572436b38:1.0,(09627ed0eed05366cad29e7aa9a09e20:1.0,(5c0178f213ac39c50484baa2a2a502cd:1.0,(90eeef85fc5368e903018531850d004b:1.0,(5304cb9b78c8f7f634a12483ef1fe050:1.0,(d0f6613e86d1346d3eaac9e34f7dc585:1.0,(94e4ef06734f99a25a709a38228d89d8:1.0,(70bbcb0aa77e4f401842caee5c7dcf01:1.0,((4cf106c33f7ff4d0ed90e19e1a0d9e31:1.0,65b4d92d2c9e54132cfa1fcdb1dbc79f:1.0):0.0,(0f80a9b1a6c8a16c2443866fae65fb0b:1.0,(0d5aa2962b30ca04fe4a24515b138219:1.0,(a642954dcc0c4e49fc06b0318963a74c:1.0,((16878daf0e29e9492c6dc88374a2053f:1.0,b17ae36fc7ebb59e7bf1027b3939993a:1.0):0.0,(b9cb152d857583182bf4bba99da96b97:1.0,((b901f459b443d81a9706be57f69d7950:1.0,590ab8ebc563be8c2b99b0457890057b:1.0):0.0,((a00bc4c21caf9fc0b5ed7fe62580402e:1.0,79e8116d3846206e35b5f2b7a1c7ea9b:1.0):0.0,((91d690052fb9f0ec72e94304dbc16b5c:1.0,43f26e6ec318e7af17bab8e1f7aa247c:1.0):0.0,((bb7e152215fecb23cc5f438511906eb6:1.0,f30ad7d5fdce34b38081b273a27064bd:1.0):0.0,(ccb37377e90e4f6b168ae9de898c202e:1.0,((2115d6516b50c2717f8e916d6ad3fea2:1.0,93849161f7a3d95c1bfd2d049d16fd66:1.0):0.0,(e3e82d6bb974487a50d777205155263d:1.0,(0958a24c195d66c76360f79a285b39aa:1.0,(30acf9709e1d644bfcddc2fdc4c368d9:1.0,((2ff4abbd331a29178138e5cafdfb8795:1.0,f5884ee19f8122e2d2d399ccd09d9845:1.0):0.0,(1c3680bf5dab9fd6295b62ea85db19b9:1.0,((d70dd3bc17fd789a7ba6d2590bda6bef:1.0,c740149767f308d2a8739cf329d1f0ff:1.0):0.0,((01db1acd84b678800e1d9bfe39baf608:1.0,f56907640401bfefaebffc491eb5cd96:1.0):0.0,((f9de21421f9835babb25e677190f04b4:1.0,143e4b8d5cf2f616bf640aa27452e090:1.0):0.0,(9c7e0e21488e54d742a458183279a20a:1.0,(59d3e9b788dfc56af5a0ad83a8bf248c:1.0,((e873c1f47f7dc7becb52b9bb67236f49:1.0,4da6ad44b103d67a37eea15ae47378ef:1.0):0.0,((1b7aea23015ee25a433bb9bf9d296fa8:1.0,e5c6fbdabe3d3f1572232e053d7742dd:1.0):0.0,((51ed7eb1d306982d4df23cb33ba01bde:1.0,d6e89199665704387d8a63140adbdcc0:1.0):0.0,((bc971e127d31c629109dccab22118f1e:1.0,be56e7da1a07cbe4c8430f4d942fc861:1.0):0.0,((104f9dca3f48c1106c1368ceffeb70b7:1.0,b40e5957f4b3bc98064153ae85d9f763:1.0):0.0,(((1da8f928e169b24889dc390ad1d8c013:1.0,240b075e86d664e3a97876424e341e4b:1.0):0.0,4262e37d38d484fda953647de165b7a8:1.0):0.0,((ff2b452f18e96a2ef7e8b9a433d5293e:1.0,eb73f6ac2e0828d75bae5c6be7f0cf46:1.0):0.0,((d1a9bef12725176de7ac6ef6e8274867:1.0,7b60bc49548d9855cd5ba6fedb8b4517:1.0):0.0,((6b83e7e51c3059b529dbef9518bfbc39:1.0,3b9c71ba6e8d202ccd7d9f99fc1e1ea7:1.0):0.0,((23384fbf83d2b19f1adb5e6ac63f8d31:1.0,b0f4073edfb11df57ee9065fc0e84952:1.0):0.0,((136b1721b796e52fdd58fd808a9de16b:1.0,dfd9a3ebe0732e1706d8069d8bebc3dd:1.0):0.0,((2d4cb7b3e01bc73c7271fb7be4596d00:1.0,1f211b5d905477f2ec1acb915f2c0961:1.0):0.0,((8c303d7495d9876559c69a88f7a25d5c:1.0,dc1727858bcf7d781885248eb12d6c49:1.0):0.0,(b706ec0e100f26a200e5befb74fda68c:1.0,((7ba456f1aa232282e7b10c5284ef190c:1.0,f3ef5aacef6d1c649f9b7f8cf65305b5:1.0):0.0,((aa382bbadb341719ebd05a09aae9f33d:1.0,589b453148c4448002051d01818f8d4b:1.0):0.0,((113975aa09565d74b8721b479daac4d9:1.0,830db613643d2c67988c2c7cc7eca120:1.0):0.0,((427802a67d8bde37fb8435c7a06077f5:1.0,5502021a17e387bb60ab638851bb40f7:1.0):0.0,((52774ed62185475afd15431414668dc9:1.0,8affb5e8f1f15aa2ab05d1266a1aaa8a:1.0):0.0,(c65d0732c18cc98ac66e2bd37c5ad0a8:1.0,(7007ac753a41884f0ee0cc4cdbb5a8d4:1.0,(4201eb919ee3050d03b8efb091a2ffc6:1.0,((f213c28b761da3541bff4daafa1d239e:1.0,2e7660421db0ca7548570533b774e639:1.0):0.0,((e8a0e8acf2baeab10e9cf5fd60b5da7f:1.0,c50d90c43bc892adaeca428c58fe6921:1.0):0.0,((18ab35e38f7da019c5b882bece8b98ff:1.0,8926bd4d03b6c4e9a32d2399afb16d34:1.0):0.0,((edb04182adc5bcac98ce48932e6d8f49:1.0,9a4e68cb78a285a7c3827c7024adbd95:1.0):0.0,((0c26026f610c452c7e804f686c7e262e:1.0,06bedf21ae1ebd81141bee832811fcdf:1.0):0.0,((13bef9b90e64e0f9b03b341723597800:1.0,4cf2f85dae222b00aae11cbf2b6ed912:1.0):0.0,((b7a2fb0e2240c863c11e2886576775b9:1.0,880304aa9f539840b37cd9bd8676d48b:1.0):0.0,(3ddc5c3037350efdc6b1ddc625d4cca4:1.0,(60c1b7811ad66c0eef17578e71bf7855:1.0,(98b3a9fb392f5cfb57c3f2d3e9f24466:1.0,bd0d5113aab1a8214101047616e86ee4:1.0):0.0):0.0):0.0):0.0):0.0):0.0):0.0):0.0):0.0):0.0):0.0):0.0):0.0):0.0):0.0):0.0):0.0):0.0):0.0):0.0):0.0):0.0):0.0):0.0):0.0):0.0):0.0):0.0):0.0):0.0):0.0):0.0):0.0):0.0):0.0):0.0):0.0):0.0):0.0):0.0):0.0):0.0):0.0):0.0):0.0):0.0):0.0):0.0):0.0):0.0):0.0):0.0):0.0):0.0):0.0):0.0):0.0):0.0):0.0):0.0):0.0):0.0):0.0):0.0):0.0):0.0,cc343b934f522332cf3f6d76a724dd9c:1.0):0.0,f847dd86482087f2a106ee198827c275:1.0):0.0,e50145b3de54ce077b2425f990e66d8b:1.0):0.0,cffce189c42555adb1a83b4eec222cc5:1.0):0.0):0.0,38582360d2f287d760c93d65dd485deb:1.0):0.0,f1c319fe6d4f8afc3279407b43e3639f:1.0):0.0,b4973f2f0e828e89515a16ea93ecaa4e:1.0):0.0,f84bf4cbd3235e736fdfd5cf91855226:1.0):0.0,02d0d5fc5e5617377bde5cd08eade874:1.0):0.0,(((((((P_occidentalis_MK860198:0.0,(f540078d01c3c55db18c191a354aca9f:1.0,20b195c1eec662dfba00beee01702783:2.0):0.0):0.0,((6a7f8fec209dc819c5e8557a79610a97:1.0,c772ebe0242f4fb38ad1fba3fd6c55b6:1.0):0.0,(1246ddc68c80824746660968934cb484:1.0,(451f47486a41d5efd4a389a2a6d2beca:1.0,90fbce4c19bd92e00aa5dd1eb691ae59:0.0):1.0):0.0):0.0):0.0,(0c0d003826546d6d3c3c26baa22d3cb2:1.0,b63956241fb636c176eed016a8a1f9d7:1.0):0.0):0.0,(c2f3f5d0c7df8b27f30766b300d28c3d:1.0,(158eb445f5e04377b439041b8fe13440:1.0,11a36363b4236eb8e55d2cef84fda0a1:1.0):0.0):0.0):0.0,a11ad14e17b93af1917d7c0a68be0829:1.0):0.0,1ee2f8ed7b3d40e9311b1ca5e218b4c4:1.0):0.0,c2692285546332b894caf829a78ebd38:1.0):0.0):0.0,5c7dd6e08c1737aa6d11e07b5c5ebba5:1.0):0.0,87eca9aa67b67b81e15efda18d317d96:1.0):0.0,(34f388a2b8080871f06423a82b155599:1.0,7910466ce992f5f1c6a8e466b5f2e47f:1.0):0.0):0.0,(cd409bb53bb560e47026a59412c41a5f:1.0,84b25fca9d3e575f442bf0ce9c5c8e4c:1.0):0.0):0.0,d40f8a15f622b8292e6ab0453dcc5303:1.0):0.0,(15c13337a2dfe9f5625804672d861a24:1.0,20b48c44e5fb816e9806c519c8e16fee:1.0):0.0):0.0,2536f9c23a960169ad0c68c38c2b456f:1.0):0.0,9ae683556c5f99c9d6b9d1459d55e1bc:1.0):0.0,(2e6bf0b534d5bc93ea000e7d7a19f634:1.0,34e4d29e02ff04263437b683c5ec8b19:1.0):0.0):0.0,(c06364caf7ebf3caa4035b20017a7150:1.0,e461d69b42be6c7b00be2ddda1062eb7:1.0):0.0):0.0,adbd9c1b95a2dadb4900106578744837:1.0):0.0,(((385a7670904cc7763101b6a8538fdd44:0.0,f2c9bf2b31ea29c08f794b7f81f9da8e:1.0):1.0,e51349393c85208cb27e4c3f78ffef59:1.0):0.0,(((ebbdcef3a25e0e1973c95adc937d7883:0.0,2cc10e6e1605da666da1d3033e2e3f11:1.0):1.0,f6ded8d16643d7bfa0f459c4a96a6e46:1.0):0.0,b54948ed84129d3a8aa6225f4bacee73:0.0):0.0):0.0):0.0,bb93733b319159b701b652181740681b:1.0):0.0,(091fe64bd828bdf9299c03e2a4d60a85:1.0,8efbb6a3ed92f5d5f96e85a7c2374473:1.0):0.0):0.0,a54e4f86c6c5fa283be037b83ac2c7a9:1.0):0.0,3cdf30f06131250a745a50d7fe3ae8da:1.0):0.0,3d28ee396bb91daa502ba379cf84cbd0:1.0):0.0,((8b6b0f5784365a8cb55fd0396e438a93:1.0,70b04a4888b9d42adc379e6735d2de53:2.0):0.0,d1cc4b11d2ef8eba88c5db223bca2780:0.0):0.0):0.0,((((a91bf4f5d8522558ae049988c26bd430:0.0,bfc781c69789088b794ca63b71c617db:2.0):1.0,1dfb422465fdcbea5ff8d0e6bd6bc9bc:1.0):0.0,45fab90fe8127e75fe13b5c3bbf693ef:1.0):0.0,((329c27b662f90fd0165deb7f270a4e65:1.0,((29e07caad0522c11edd7f7590e7a1322:1.0,(08f9efc6970c9bafb40e0f6baaef6ccd:0.0,P_infans_CAEGAA010008069:6.0):1.0):0.0,893fa631584ab384dcf04b13255943c1:1.0):0.0):0.0,cce69c727abeb4472698f57468174d56:1.0):0.0):0.0):0.0,d2c13279ce496f3185a7ff7a1a79872b:1.0):0.0):0.0,(afdad7dc4ac6ae81358d1bd0b0267828:1.0,e22d5dc30655c40d6b5612b92a6386d9:1.0):0.0):0.0,a65bdba5cae94f83af9f09886ab0b872:1.0):0.0,(f27c8509b944165b2eb1cc8a4dd1e416:1.0,(f1edeb06e8c4a919f2b838a7dac1a59d:1.0,P_prolifica_CAEFZZ010021501:3.0):0.0):0.0):0.0,cae0eed596b1275ea947adfe6202a24c:1.0):2.0,(abc63839b96e9ebe4652f1fe17e504a0:0.0,9295fa06d0c7db9363f42fa133ad3c11:2.0):1.0):0.0,11dc021d69e3b7751f71187e55075922:1.0):2.0,1ea1badaa975fca37b8dd94682d7c514:2.0):5.0,(((((((2e5d0ae000971eb28e1adb054cbf8aeb:0.0,(((((((((((((((((((((((((((((((((((((((((((((((((((((((((((((((((((((((((((((((((((((((((((((((((((((((((((((((((((((((((((((df900452d723774f2c58d0f4cca34395:0.0,(((6382f7ad02b70e2a92f615954d5a10c1:1.0,a3c919cf9557f0f796dc522f3715fc06:1.0):0.0,((a516d873c36a4869ad01a56d9e880d74:1.0,946279a6471e10f9e5626cc5a6548e7a:1.0):0.0,(4bc783afb42de6b21b6b355cd3b07bdd:1.0,(((((6b2575a108821b5eda7660013dac935d:1.0,((ae27ebb6ffff895cd4b07768f6eb88cf:2.0,(253f4fc32728e366a0f185675daf540d:1.0,fd2445aa4f8890d351c0ae9f49c44c56:1.0):1.0):0.0,2beebb5e7e82c361d69c5e92876b301a:2.0):0.0):0.0,292ccfbee38f902f847abf46465a6398:1.0):0.0,df254853ee60755e6eda8386e0cfcc29:1.0):0.0,c8a31449b5189572cac39857aaa66318:1.0):0.0,53a9896d6cead19e1c68f4399c56de63:1.0):0.0):0.0):0.0):0.0,663dfa7e5c2331398b23656186d215d8:1.0):0.0):0.0,MJ_MV00_11_FemC:0.0):0.0,0ff55c4528fdcd0a5131f681cc357ec2:0.0):0.0,ea121781394d35b264d367a733756007:1.0):1.0,(96b37595fa2901a8cebdff47055ba836:0.0,b2ee3388a3da9dea3e38716f150d8e0a:1.0):1.0):0.0,(6f3bce0e9575021f01b6cc5579f13965:0.0,c0e74871682d4949db3480832cf7fe5c:1.0):1.0):0.0,(bdca03545b9292c3ece2a07be7264a99:0.0,e345c083edc1371e9c1547739f286706:1.0):1.0):0.0,(8e17503f466142b07509584d1c357ed2:0.0,bb7a903be42020ab5e5343041601b140:1.0):1.0):0.0,(b40669cd6b97b24ce3a419529fa19865:0.0,f8feaf9cca4ab8cc5eb254a2105fa527:1.0):1.0):0.0,(366c90baced42e720392210357601073:0.0,b1bdf2b43cd17da995883a38261107f1:1.0):1.0):0.0,(857edf18752889fb2cbff77a803d7e87:1.0,(6749d061052cffeaafdcae86b3e54634:1.0,(b7b68f3b96e8df443b7244020bbd9a3e:0.0,0c228e6f932b3069e364b5d2d24b76c1:1.0):0.0):1.0):0.0):0.0,(a632a3373bc0285bb51021cacd3d9af7:1.0,((65464e9a313981e2b0af0aba0ae25e67:0.0,b01127057c779d0e523474fb009cea7c:1.0):0.0,f04b9954ffb07cecd3be2ccd71737181:1.0):1.0):0.0):0.0,(1d4ce6174c5e7254f620ebecdb0ea3ca:1.0,(5cd5767f8b966b33ed1f8b6afa6b1429:0.0,c41ad1957f0c12d1e33037ab78d46cbb:1.0):1.0):0.0):0.0,((70d457010c88dbe7e0fff280c8b14c6e:0.0,0e00f076fe57112f690c45369f7bc295:1.0):1.0,aa3e4586edda5fe6347d16eda5039265:1.0):0.0):0.0,(29aa70f49df891e2c408192bbeaf25e9:1.0,((73a077d50cfde08af1db66e686d4c670:0.0,d297548125913d86bb01276d8866decb:1.0):1.0,a81819bf4a8f909827f1d33cc5c27246:1.0):0.0):0.0):0.0,((e07c0c0c62d3d66ae3b1d206eebd9e1c:1.0,(a209d6b011d7fa16aee1571bc6a3ec13:1.0,77c15cc54a0805bcc6a56ea806cf1975:1.0):1.0):0.0,(9e719398c8121d10a69f4a8a5add94c3:1.0,99347d9259e852a4e5337b183cd7acb5:2.0):0.0):0.0):0.0,57382013b0df499a2bc623e148ab9579:1.0):0.0,((77b4fbe8a28e3f1481cea11d282c8bd4:1.0,df4c4c8c84e24163118efcd3f01e10c5:1.0):0.0,(d154b9f674b9073afaa49b21fae4e5eb:1.0,(d02129dab0307eb9d5a3e9d163a761a6:0.0,b99b8ae663b128b39f39ad8e4f480b69:1.0):1.0):0.0):0.0):0.0,05528a19d521ad98f7558317cd1213f3:1.0):0.0,36b481ac57c101453ae0daaa29557879:1.0):0.0,9a06675980448801ada769b422d23d61:1.0):0.0,(41dfdede3e1640db52970acd57e50a4c:1.0,635699fc718bafebd1cab16f5d0e984b:1.0):0.0):0.0,(((12765edb1b27740cac8f5e3790f22da1:0.0,P_monacha_NC_032074:0.0):0.0,ML_Cw_S684:0.0):1.0,(847ecaf05d3596f3e1f5f3e769befc44:1.0,a3388832d5db4b50ff3917caca8f0296:1.0):0.0):0.0):0.0,(a30e6bd55d28bc0a2798c5c8adfe6d76:1.0,286362de0036d1529f0748db75e34248:1.0):0.0):0.0,(730f19b29d5bef901c945b5dcfaab24c:1.0,ed7acf7122aece2737c0d49dfcfa9c7e:1.0):0.0):0.0,(56b4e53f62c2247158b844376f0a3f6e:1.0,f7583132eb6f943b5386b5aae7d0b07d:1.0):0.0):0.0,(f321143f2914212b8acd28568b03909d:1.0,1ad23778fd571e1500ede298c4faf782:1.0):0.0):0.0,(160478026e68b87778c0ced177a89ab3:1.0,105e14083e5c328f4fde55e36686a90b:1.0):0.0):0.0,808736a8eb4f94fcca0952ea95ca557b:1.0):0.0,1a7b57fc72eada502657d001691d233b:1.0):0.0,3dda2858fe2a83a89135078ece03b478:1.0):0.0,1a9e9ad31b7b8f1bc2e54f75c52c5301:1.0):0.0,ce27d35d49cd54cfb596e52cbe7151f0:1.0):0.0,5dc2ad05824cf83c4e0460e23fb85154:1.0):0.0,61e374694c784c87dd249fe2f01a1b1e:1.0):0.0,235f09f41511847e2d6906c59ad34cdc:1.0):0.0,a21774fcc08e8706aab966ad1a189be4:1.0):0.0,879f15add46b7f8bccf40889a5bcfb40:1.0):0.0,428903868cd63c6e71bb601ce2837066:1.0):0.0,8d43b6f59e39698ef0ce554a501c07c6:1.0):0.0,17f6e48938c72b368b1eeb65b0dda3e1:1.0):0.0,85e2c2bf1853b2cc671fdb217f51e637:1.0):0.0,47b75bbc61e712773515fc7cba850f7f:1.0):0.0,e23f16727f21bac68c921124c71fb15f:1.0):0.0,27942bf869f1b94f6b44ba5afa619b11:1.0):0.0,139628103fea384d70977b475e384edb:1.0):0.0,18bd37868347461a192bdaf2a20751ff:1.0):0.0,b09a0ce23ed74512abcb58e70ba36d8b:1.0):0.0,7de3f3ab6b9f0014fbe21c1ae956e349:1.0):0.0,4a7eb2a0568d343d61e1ea15f42b9711:1.0):0.0,86a699f90ee0c372786473307f1f01d7:1.0):0.0,d88355edf7bb1c5736e47255fa1e0cac:1.0):0.0,a2d4d6391522afbd64ca3d7a57da06fc:1.0):0.0,96f5ea87a9b70f631ca606e5256d5e6a:1.0):0.0,ad0cac758fd5b011f74a1f08beca05f6:1.0):0.0,e1d2a38ca8c05bc07e4ca0425f84b0e8:1.0):0.0,e04df1a13ec7d268685fd17406e8433c:1.0):0.0,6f61efb4d1c96cd63853443600755b8a:1.0):0.0,e8aa32c19d7b585b1ef704bb5ed2bd86:1.0):0.0,b411566d0463ffc508ad026af7616d87:1.0):0.0,28958d5956ca519d0dd4c7e6d1b34056:1.0):0.0,83c0ee07547ec4e94edf08e90b01f294:1.0):0.0,d5dfd42568be38587dcb032bba09d1f6:1.0):0.0,7f3ab6dcfee0de678c5e325703f4c5c8:1.0):0.0,c866d8af680372912d5eaaf4aae16942:1.0):0.0,cac3a7210eed007cd0a9feb93cacee62:1.0):0.0,c9fac8e613df0201eb4c547c02b46168:1.0):0.0,2fd054841929ae0a418d790f1fea92c0:1.0):0.0,013c9cbdc3ee0d30e10e394b31997f16:1.0):0.0,aa7af0a6f9e66f8a525081963000f82d:1.0):0.0,0e51ab10ddbf9d1cb2ae705b8351908c:1.0):0.0,7b77d9b42955e38d933c742db902fa4a:1.0):0.0,((642e9b501c4020a37e0e27e350d11d50:1.0,3f1bb3c91dc001882f907eca9dc7fb6e:1.0):0.0,0d55a137ce272cdae9fdfaf15e449c8c:1.0):0.0):0.0,((0ec458067784d748bc76900d9ec4812b:1.0,f053e1aff1de006d14a5dff39a876f33:1.0):0.0,da23bedc01679e53f9729adf26b1bd78:1.0):0.0):0.0,((5c8f6a8ae0001b249eaa3136287cd989:1.0,49cce31ea6ac6c1a9a0b9945f71deb87:1.0):0.0,0ac2c3d43300208f965d7818403a768d:1.0):0.0):0.0,5287bd624c3aeb8208d7f074c9925ae2:1.0):0.0,2692ab16a7121430baf31c5524cd4c9f:1.0):0.0,(8a75f02c0562fcaa9b91b3baad33c374:1.0,c17517a9b11d6986c3b3afb047389d69:1.0):0.0):0.0,38b85313d49478971328b5438ae62730:1.0):0.0,8361eda7e49821ed34a8a2eb57c30cdb:1.0):0.0,(b3340e82c563b3b641519db9e9320fe1:1.0,26424dd123ab13879eb07236ae01ff7b:1.0):0.0):0.0,(c2b932aac8c2d6ef6f8a908fb9b480c8:1.0,7e8540f09fff13df62beaa894229e400:1.0):0.0):0.0,(7a2f7548422ad731ff0f1445fccf5b46:1.0,a7539dad88e3054b72ba72d9ad28005e:1.0):0.0):0.0,(6c0231891e2d13bb808cc03ffd91c597:1.0,2debc63983d729a3fe1292f225405bfb:1.0):0.0):0.0,(946926cad4be64cf7996e985034b14c6:1.0,6cee14ec5e7ec8e5e903ca4d8b25e4f0:1.0):0.0):0.0,032fecfed3968abbcfeaeac624567392:1.0):0.0,(a3f4cb228aeb094bc2e2054abaf34133:1.0,3ede6fd72ef4b6d192e84292e35784f9:1.0):0.0):0.0,51fe0a31162a5f7e3a7dc6b8cc5412af:1.0):0.0,(4e382842f21a47f0c50152763b21a192:1.0,fd5794dcdd85189d2ec20e58349b80ae:1.0):0.0):0.0,(f0fa179be2774a58ac8c7e71a285217a:1.0,e8167f24bcb5b3a82bbe8d8291a7641a:1.0):0.0):0.0,0e2f571af8271225f53da0e5d9a2f37f:1.0):0.0,dba2ae8bf31414ec71e25fea0188fd1c:1.0):0.0,fee1336ac1804d64ab956ba17b5a4f7a:1.0):0.0,(a6726d7a8a401ddf9f75df864b63a5c8:1.0,62007f6e460a21b8f57778366041d151:1.0):0.0):0.0,084e0c8a4468fe88c01f66ed22a27142:1.0):0.0,8f0be196d36dbb4963f3d99d685cd539:1.0):0.0,584d34f072afda050c82ad9dd513e9a3:1.0):0.0,(0c9975a5cdbebb21ac1b91d963adf343:1.0,816ab255ac410ff5e59dc2aec971dcd6:1.0):0.0):0.0,(aaccae37c49b39d5e564cce9f51390c0:1.0,02a3e329c6c242922f24cb5db579b87b:1.0):0.0):0.0,74d04a418c3d66be2758dd1defa575aa:1.0):0.0,54f93bccc6fba91313b0d0217a3e18b6:1.0):0.0,ecfe94fb242827c0dd69125c29b9e13b:1.0):0.0,(fa0b58f34b419d20c92987dcf64d3f94:1.0,aacd02eecb20b73b22a98b7d9c515a46:1.0):0.0):0.0,((b3834274cf2efc6b940cec9f501e3e8e:0.0,MLL_M61_31_M1:0.0):1.0,06f6f3c00996c80548411d5003ac9a8d:1.0):0.0):0.0,(e0809c6436f661969d2e2316396873b0:1.0,c98ba0447984cb96c9823853f774b925:1.0):0.0):0.0,0893cce029682da0b217949e521dd716:1.0):0.0,49df10194d65675c3eb004ad9fee46d5:1.0):0.0,(cb0aaa2aabb6ad27479de44f149c0359:1.0,045081c95503033885a13b1b20803b51:1.0):0.0):0.0,bd0f1e6498d5c6a2ab00a5527f6b4916:1.0):0.0,(09a1de90ea73d008e53a35d742f54b18:1.0,fd26f2f5741d3297076b9686e81915f5:1.0):0.0):0.0,2b57fc8a422e8144d89ca6ba4455fd1b:1.0):0.0,(022ed22da928691f4f9f62591a0e3a77:1.0,9cc1c6ef6c7159da17d4618b13d9806c:1.0):0.0):0.0,(67ce23de82bb614dcfef9efc237fe3cb:1.0,ce3b196754352f395c90f128873c1f73:1.0):0.0):0.0,d81c9d0784aa735c0a04d1404e73a146:1.0):0.0,(6626326cbc43ab4ffc2b812a5a357282:1.0,916a104338eb95d1f0d9bfbdd2168ce6:1.0):0.0):0.0,ba9b85c51c67f3390606b1cef63d2bf5:1.0):0.0,77617a5a0428ab83d0ded789a108b1c2:1.0):0.0,ef74fcc5e29f3f9f63795532f3195798:1.0):0.0,6dc04cb14200c854ad2cf5f6752b3dc6:1.0):0.0,(6c46406776a5e7566f978fbf958b83c7:1.0,191be84bcb13a0bdd913ce4d28c33d06:1.0):0.0):0.0,(9ab1f84f598fa84f89c7f6348d4df5db:1.0,d9839b3b25c561b9e06e259ed4e8501a:1.0):0.0):0.0,(90866676507ab2c515e208c70d32690e:1.0,f4c78c7e4747282d61a4c38306b3042d:1.0):0.0):0.0,5dbe008dddf1387e50165cd1a8e41d80:1.0):0.0,8d2ff763a1846ae748e89acb077b09f8:1.0):0.0,0243ad68f99ce6295709200b1c5153a0:1.0):0.0):0.0,MJ_MV01_1_5:0.0):0.0,ec315b3c54e415684183d549b0bf1dc4:0.0):0.0,a636e81874676af82c183504dd1d66c5:0.0):0.0,29e648d13371109a4107998652036c31:2.0):0.0,((acdfec9da43f11158f4479c2d1dd3437:0.0,MO_MVH99_5_El_Tabelo_Mayo_MO:0.0):1.0,d771045a6b27c303abbad2cb2c8f09e3:1.0):0.0):1.0,9c3849e9f996ada4ad1fde40ca76c508:1.0):2.0):3.0,P_viriosa_M65_23:6.0):3.0):2.0,(((((((((((((((((((81a6220bf3a55fb7c5554db32015aa77:0.0,((((((((((((((((((((((((((((((((((0436f06a309181a96d1d4977524416b6:1.0,((523879dc9cb0218104c2ad8a0e528aa9:1.0,9cb0af55ac31fc16a89d7c9bb00cbd95:1.0):0.0,2ec494b44a07b8132522c11dcc1c0913:1.0):0.0):0.0,(c7b5190665ce5b45b55d0ce9c52c560e:1.0,e33f2bf660a2e7c1f27b0431d8fa0440:1.0):0.0):0.0,746db3c85e4f36817b83cf20eff70644:1.0):0.0,781fc321cf0018685b5812e4f330dedb:1.0):0.0,b83256855d3159c88af27cd8160dd2d0:1.0):0.0,71fc5ec7f3bda344b5f15d9c0016be84:1.0):0.0,8de6bb49c91bf6cb688b1f10a629b08a:1.0):0.0,6e84b043a605a9f93d9783f6b1408fa8:1.0):0.0,662b009056e07c77e52bc14c4e666a0c:1.0):0.0,af18923b4a252a6398736bbe7dce961b:1.0):0.0,98317e36adac29a3a21314989c16a16f:1.0):0.0,(d8fe4d596dac52aef669900076583662:1.0,f532e96accab35aeda86cb50518c397c:1.0):0.0):0.0,a4bf86e923e5abdda8c079b4ca083332:1.0):0.0,3ba3d3a6ff2caa649a10f9ca2e689f9e:1.0):0.0,c688d276f1015c1d0a86264f680e9a8c:1.0):0.0,e2889cc6c722c023df2f676c26e69e68:1.0):0.0,6e6f360d39aa020e01d4b257ff8337fb:1.0):0.0,(f54313a87ebd6a81a1d67a0fce557bb3:1.0,f3cf2a54a1b9e15f3700cdcffd71a97e:1.0):0.0):0.0,(c5b5f2246ab030b23ac4bf02d2ecea8b:1.0,d10f3db09926daa4fb0ae11fe90c5fce:1.0):0.0):0.0,c3f6182feec875d3aeec66490267245c:1.0):0.0,a6747c6c5e78b472931f8d64c7272fea:1.0):0.0,7657e9afa8db16f204dcd154bf5d301f:1.0):0.0,7b0d4c3c65949d4844a7a3d4261e1b40:1.0):0.0,c4964c2b3766a03176c013a6fb3d9a75:1.0):0.0,0cba96430374d7bfa384fd92d5a56478:1.0):0.0,17f4602bee6cd21bcabb13387ef27922:1.0):0.0,d5ad4373768a14ee953303b97ef04eff:1.0):0.0,637ec0f9b2d2d05c7a81bbf55bdb3d41:1.0):0.0,91858bc2939bc5ff82f39429a92ceb71:1.0):0.0,9683ec3be79a3c24e6d1c6e07ab8114b:1.0):0.0,1830e6d90829891fce3dfa96aa90591b:1.0):0.0,469d100ef98d1401c6c3228c2c26880b:1.0):0.0,f029c2cb3836d1cd287654bfdc59fcee:1.0):0.0,08c16f7c3c332172dffc3c3bfbafa12f:1.0):0.0):0.0,5c1cf9f349ab662c73357bbaf73d14de:0.0):0.0,Xiphophorus_helleri_NC_013089:0.0):0.0,8e43dc2055bf1c8923375f5a504b115d:0.0):0.0,a62975e8c2f70b1b7770aaf5c0f2edf9:1.0):0.0,cf58baeb2e7b7204c4f12d7fe8745fcd:1.0):0.0,5a972a9330c4b747ab1f3709f85f65ca:1.0):0.0,6c00d1e7607821ead19f8a1a2dede7f9:1.0):0.0,(a74305bbfd212efc1f91ae5a707c1450:1.0,23390abf66a98de340f03d6a24c9a1ef:1.0):0.0):0.0,176a11b2b2494a1c1e5300fd3ff201d6:1.0):0.0,7cf5b9d3495ce34a5eecd3bbbaae2aa4:1.0):0.0,1880c4307d7093259397953343cba006:1.0):0.0,(5d762e7d28c1db676e28bc952e53158b:1.0,55e8de88af8036dcf75902bfb91c10af:1.0):0.0):0.0,0e48e70c3962514afdf7d6e192e9fb2b:1.0):0.0,99fcda52b47fc5f8ca6a234c1d68603e:1.0):0.0,2620993ff494f52d80e350f7b00afcc8:1.0):0.0,1b418295c3f6f795a624dee796b9d531:1.0):0.0,1442f9e800a657e7d47dccb67ab1dac4:1.0):1.0,e4f53fd3fa2c8d755e7539d5dc7f811f:0.0):5.0):11.0);
end;
begin figtree;
	set appearance.backgroundColorAttribute="Default";
	set appearance.backgroundColour=#ffffff;
	set appearance.branchColorAttribute="User selection";
	set appearance.branchColorGradient=false;
	set appearance.branchLineWidth=1.0;
	set appearance.branchMinLineWidth=0.0;
	set appearance.branchWidthAttribute="Fixed";
	set appearance.foregroundColour=#000000;
	set appearance.hilightingGradient=false;
	set appearance.selectionColour=#2d3680;
	set branchLabels.colorAttribute="User selection";
	set branchLabels.displayAttribute="Branch lengths (raw)";
	set branchLabels.fontName="Arial";
	set branchLabels.fontSize=8;
	set branchLabels.fontStyle=0;
	set branchLabels.isShown=false;
	set branchLabels.significantDigits=4;
	set layout.expansion=624;
	set layout.layoutType="RECTILINEAR";
	set layout.zoom=0;
	set legend.attribute=null;
	set legend.fontSize=10.0;
	set legend.isShown=false;
	set legend.significantDigits=4;
	set nodeBars.barWidth=4.0;
	set nodeBars.displayAttribute=null;
	set nodeBars.isShown=false;
	set nodeLabels.colorAttribute="User selection";
	set nodeLabels.displayAttribute="Node ages";
	set nodeLabels.fontName="Arial";
	set nodeLabels.fontSize=10;
	set nodeLabels.fontStyle=0;
	set nodeLabels.isShown=false;
	set nodeLabels.significantDigits=4;
	set nodeShapeExternal.colourAttribute="User selection";
	set nodeShapeExternal.isShown=false;
	set nodeShapeExternal.minSize=10.0;
	set nodeShapeExternal.scaleType=Width;
	set nodeShapeExternal.shapeType=Circle;
	set nodeShapeExternal.size=4.0;
	set nodeShapeExternal.sizeAttribute="Fixed";
	set nodeShapeInternal.colourAttribute="User selection";
	set nodeShapeInternal.isShown=false;
	set nodeShapeInternal.minSize=10.0;
	set nodeShapeInternal.scaleType=Width;
	set nodeShapeInternal.shapeType=Circle;
	set nodeShapeInternal.size=4.0;
	set nodeShapeInternal.sizeAttribute="Fixed";
	set polarLayout.alignTipLabels=false;
	set polarLayout.angularRange=0;
	set polarLayout.rootAngle=0;
	set polarLayout.rootLength=100;
	set polarLayout.showRoot=true;
	set radialLayout.spread=0.0;
	set rectilinearLayout.alignTipLabels=false;
	set rectilinearLayout.curvature=0;
	set rectilinearLayout.rootLength=100;
	set scale.offsetAge=0.0;
	set scale.rootAge=1.0;
	set scale.scaleFactor=1.0;
	set scale.scaleRoot=false;
	set scaleAxis.automaticScale=true;
	set scaleAxis.fontSize=8.0;
	set scaleAxis.isShown=false;
	set scaleAxis.lineWidth=1.0;
	set scaleAxis.majorTicks=1.0;
	set scaleAxis.minorTicks=0.5;
	set scaleAxis.origin=0.0;
	set scaleAxis.reverseAxis=false;
	set scaleAxis.showGrid=true;
	set scaleBar.automaticScale=true;
	set scaleBar.fontSize=10.0;
	set scaleBar.isShown=true;
	set scaleBar.lineWidth=1.0;
	set scaleBar.scaleRange=0.0;
	set tipLabels.colorAttribute="User selection";
	set tipLabels.displayAttribute="tip_label2";
	set tipLabels.fontName="Arial";
	set tipLabels.fontSize=12;
	set tipLabels.fontStyle=0;
	set tipLabels.isShown=true;
	set tipLabels.significantDigits=4;
	set trees.order=false;
	set trees.orderType="increasing";
	set trees.rooting=true;
	set trees.rootingType="User Selection";
	set trees.transform=false;
	set trees.transformType="cladogram";
end;
```
