## Supplementary material for "Environmental DNA analysis to search for an endangered desert fish": SuckerMiFish_125taxa_170bp_p_dist_NJ_parsbrlens.tree

```
#NEXUS 

Begin trees;  [Treefile saved Fri Sep 26 15:27:10 2025]
[!
>Data file = SuckerMiFish_125taxa_170bp.nex
>Neighbor-joining search settings:
>  Ties (if encountered) will be broken systematically
>  Distance measure = uncorrected ("p")
>  All characters have equal weight
>  (Tree is unrooted)
]
	Translate
		1 048_MiFish_C_clarkii_AravaipaW,
		2 324_MiFish_C_clarkii_TNC_Patagonia_Sonoita_Cr_Pr,
		3 'MT501389.1_316_485',
		4 'NC_054264.1_316_485',
		5 'MT501370.1_316_485',
		6 'NC_066953.1_316_485',
		7 'OM736819.1_316_485',
		8 'OM736818.1_316_485',
		9 'OM736815.1_316_485',
		10 'AF333595.1_247_416',
		11 'MG570442.1_316_485',
		12 'NC_037013.1_316_485',
		13 'OR559979.1_249_418',
		14 'OR818177.1_238_407',
		15 'OM736794.1_316_485',
		16 'OM736793.1_316_485',
		17 'OM736791.1_316_485',
		18 'OM736788.1_316_485',
		19 'OM736785.1_316_485',
		20 'OM736792.1_316_485',
		21 'OM736790.1_316_485',
		22 'OM736789.1_316_485',
		23 'OM736787.1_316_485',
		24 'OM736786.1_316_485',
		25 036_MiFish_C_insignis_AravaipaW,
		26 'AP011227.1_316_485',
		27 'MT501387.1_316_485',
		28 'NC_054263.1_316_485',
		29 'MT501363.1_316_485',
		30 'MT501362.1_316_485',
		31 'NC_010234.1_316_485',
		32 'AF333597.1_245_414',
		33 'MG570423.1_316_485',
		34 'PP620800.1_9_178',
		35 'OR379609.1_3_172',
		36 'OR002149.1_316_485',
		37 'KP013114.1_316_485',
		38 'OM736859.1_316_485',
		39 'OM736822.1_316_485',
		40 'OM736812.1_316_485',
		41 'OP422389.1_247_416',
		42 'OP422388.1_247_416',
		43 'OP422387.1_247_416',
		44 'OP422386.1_247_416',
		45 'OP422385.1_247_416',
		46 'MZ567217.1_247_416',
		47 'MZ567216.1_247_416',
		48 'MZ567215.1_247_416',
		49 'MH324427.1_316_485',
		50 'MH324426.1_316_485',
		51 'NC_008647.1_316_485',
		52 'LC458052.1_3_172',
		53 'OL825616.1_316_485',
		54 'OL825613.1_316_485',
		55 'OL471039.1_316_485',
		56 'OL457404.1_316_485',
		57 'NC_066950.1_316_485',
		58 'OK637259.1_316_485',
		59 'NC_066946.1_316_485',
		60 'NC_066945.1_316_485',
		61 'OL825615.1_316_485',
		62 'OL806596.1_316_485',
		63 'OK623661.1_316_485',
		64 'NC_066940.1_316_485',
		65 'MZ907583.1_316_485',
		66 'MZ907582.1_316_485',
		67 6e7ec8e5e4e6637ea39b5e01a542e824,
		68 23bd53b635c4a6ae2417cc547aa0ce49,
		69 fe11b83372113c4c05137f193fad0454,
		70 1cc763ccfcaab087ac2c13ba43be18f1,
		71 'AF333596.1_242_411',
		72 'OL547376.1_316_485',
		73 'NC_066954.1_316_485',
		74 'OR031104.1_316_485',
		75 'OR031103.1_316_485',
		76 'OL825619.1_316_485',
		77 'OL693870.1_316_485',
		78 'OL477722.1_316_485',
		79 'OL339389.1_316_485',
		80 'OL339388.1_316_485',
		81 'OL339387.1_316_485',
		82 'OL339386.1_316_485',
		83 'OL339418.1_316_485',
		84 'OL339417.1_316_485',
		85 'OL339416.1_316_485',
		86 'OL339415.1_316_485',
		87 'OL339413.1_316_485',
		88 'OL339412.1_316_485',
		89 'OL339411.1_316_485',
		90 'OL339408.1_316_485',
		91 'OL339406.1_316_485',
		92 'NC_066948.1_316_485',
		93 'OK945947.1_316_485',
		94 'OK945935.1_316_485',
		95 'OK945934.1_316_485',
		96 'OK945933.1_316_485',
		97 'OK945932.1_316_485',
		98 'OK945931.1_316_485',
		99 'NC_066947.1_316_485',
		100 'OK945929.1_316_485',
		101 'OK945928.1_316_485',
		102 'OK623681.1_316_485',
		103 'OK623680.1_316_485',
		104 'NC_066944.1_316_485',
		105 'KM282400.1_1_157',
		106 'NC_054258.1_316_485',
		107 OL878401,
		108 OL878396,
		109 OL878384,
		110 OL878398,
		111 OL878405,
		112 OL878383,
		113 OL878382,
		114 OL878403,
		115 OL878397,
		116 OL878399,
		117 OL878385,
		118 OL878388,
		119 OL878402,
		120 OL878386,
		121 OL878387,
		122 OL878392,
		123 OL878368,
		124 OL878390,
		125 OL878391
		;
tree 'PAUP_1' = [&U] (1:0,((2:0,((3:0,4:0):0,((5:0,(((((((7:0,8:0):0,9:0):0,10:0):0,((((20:0,21:0):0,22:0):0,23:0):0,24:0):1):1,((((((((11:0,12:0):0,13:0):0,14:0):0,15:0):0,16:0):0,17:0):0,18:0):0,19:0):0):1,125:2):2,((((((((((((((25:0,((((67:0,((68:1,69:1):0,70:1):0):0,112:0):0,115:1):1,117:0):2):0,26:0):0,27:0):0,28:0):0,29:0):0,30:0):0,31:0):0,32:0):0,107:0):1,((((((((((((52:0,(61:1,((((62:0,63:0):0,64:0):0,113:0):0,114:0):1):0):0,53:0):0,54:0):0,55:0):0,56:0):0,57:0):0,58:0):0,59:0):0,60:0):0,109:0):0,110:0):0,111:0):0):0,((65:0,66:0):1,121:7):1):2,108:0):1,((((((((((((((((((33:0,105:0):0,34:0):0,35:0):0,36:0):0,37:0):0,38:0):0,39:0):0,40:0):0,41:0):0,42:0):0,43:0):0,44:0):0,45:0):0,46:0):0,47:0):0,48:0):0,(((49:0,50:0):0,51:0):1,71:3):0):0,123:0):0):0,(((72:0,73:0):0,116:0):3,(74:0,(75:0,(76:0,(77:0,(78:0,(79:0,(80:0,(81:0,(82:0,(83:0,(84:0,(85:0,(86:0,(87:0,(88:0,(89:0,(90:0,(91:0,(92:0,(93:0,(94:0,(95:0,(96:0,(97:0,(98:0,(99:0,(100:0,(101:0,(102:0,(103:0,(104:0,(106:0,(118:0,(119:0,120:1):0):0):0):0):0):0):0):0):0):0):0):0):0):0):0):0):0):0):0):0):0):0):0):0):0):0):0):0):0):0):0):0):0):2):3):1):2):0,(6:1,124:3):1):1):1):0,122:2):0);
End;
```
