## Supplementary material for "Environmental DNA analysis to search for an endangered desert fish": SuckerMiFish_125taxa_170bp_p_dist_NJ_parsbrlens_colors13Nov2025.tree

```
#NEXUS
begin taxa;
	dimensions ntax=125;
	taxlabels
	036_MiFish_C_insignis_AravaipaW[&TipLabel1=""CATO_AD_0036 Catostomus insignis, Aravaipa (west end), San Pedro River, Gila River, Arizona, USA"",TipLabel2=""CATO_AD_0036 Catostomus insignis, Aravaipa (west end), San Pedro River, Gila River, Arizona, USA"",!color=#008000]
	048_MiFish_C_clarkii_AravaipaW[&TipLabel1=""CATO_AD_0048 Pantosteus clarkii Aravaipa (west end), San Pedro River, Gila River, Arizona, USA"",TipLabel2=""CATO_AD_0048 Pantosteus clarkii Aravaipa (west end), San Pedro River, Gila River, Arizona, USA"",!color=#008000]
	1cc763ccfcaab087ac2c13ba43be18f1[&TipLabel1=""Santa Cruz, Mascarenas, eDNA freq 0 + 16"",TipLabel2=""1cc763ccfcaab087ac2c13ba43be18f1_Santa Cruz, Mascarenas, eDNA freq 0 + 16"",!color=#ff0000]
	23bd53b635c4a6ae2417cc547aa0ce49[&TipLabel1=""Santa Cruz, Mascarenas, eDNA freq 0 + 1,507"",TipLabel2=""23bd53b635c4a6ae2417cc547aa0ce49_Santa Cruz, Mascarenas, eDNA freq 0 + 1,507"",!color=#ff0000]
	324_MiFish_C_clarkii_TNC_Patagonia_Sonoita_Cr_Pr[&TipLabel1=""CATO_SO_0324 Pantosteus clarkii, Patagonia_Sonoita Creek Preserve, Santa Cruz River, Gila River, Arizona, USA "",TipLabel2=""CATO_SO_0324 Pantosteus clarkii, Patagonia_Sonoita Creek Preserve, Santa Cruz River, Gila River, Arizona, USA "",!color=#008000]
	6e7ec8e5e4e6637ea39b5e01a542e824[&TipLabel1=""Santa Cruz, Mascarenas, eDNA freq 3,613 + 21,530"",TipLabel2=""6e7ec8e5e4e6637ea39b5e01a542e824_Santa Cruz, Mascarenas, eDNA freq 3,613 + 21,530"",!color=#ff0000]
	'AF333595.1_247_416'[&TipLabel1="Catostomus catostomus",TipLabel2="AF333595.1_247_416_Catostomus catostomus"]
	'AF333596.1_242_411'[&TipLabel1="Catostomus commersoni",TipLabel2="AF333596.1_242_411_Catostomus commersoni"]
	'AF333597.1_245_414'[&TipLabel1="Xyrauchen texanus",TipLabel2="AF333597.1_245_414_Xyrauchen texanus"]
	'AP011227.1_316_485'[&TipLabel1="Xyrauchen texanus DNA",TipLabel2="AP011227.1_316_485_Xyrauchen texanus DNA"]
	'KM282400.1_1_157'[&TipLabel1="Catostomus commersonii ",TipLabel2="KM282400.1_1_157_Catostomus commersonii "]
	'KP013114.1_316_485'[&TipLabel1="Catostomus commersonii voucher LodgeLab Ccommersonii_1 ",TipLabel2="KP013114.1_316_485_Catostomus commersonii voucher LodgeLab Ccommersonii_1 "]
	'LC458052.1_3_172'[&TipLabel1="Catostomus macrocheilus CBM_ZF_17557 ",TipLabel2="LC458052.1_3_172_Catostomus macrocheilus CBM_ZF_17557 "]
	'MG570423.1_316_485'[&TipLabel1="Catostomus commersonii isolate NEFC F16_031 .",TipLabel2="MG570423.1_316_485_Catostomus commersonii isolate NEFC F16_031 ."]
	'MG570442.1_316_485'[&TipLabel1="Catostomus catostomus isolate NEFC F16_595 .",TipLabel2="MG570442.1_316_485_Catostomus catostomus isolate NEFC F16_595 ."]
	'MH324426.1_316_485'[&TipLabel1="Catostomus commersonii voucher NEFC F16_124 .",TipLabel2="MH324426.1_316_485_Catostomus commersonii voucher NEFC F16_124 ."]
	'MH324427.1_316_485'[&TipLabel1="Catostomus commersonii voucher NEFC F16_125 .",TipLabel2="MH324427.1_316_485_Catostomus commersonii voucher NEFC F16_125 ."]
	'MT501362.1_316_485'[&TipLabel1="Xyrauchen texanus voucher SNARRC18_007 ",TipLabel2="MT501362.1_316_485_Xyrauchen texanus voucher SNARRC18_007 "]
	'MT501363.1_316_485'[&TipLabel1="Xyrauchen texanus isolate SNARRC18_008 ",TipLabel2="MT501363.1_316_485_Xyrauchen texanus isolate SNARRC18_008 "]
	'MT501370.1_316_485'[&TipLabel1="Catostomus discobolus yarrowi isolate SNARRC18_037 ",TipLabel2="MT501370.1_316_485_Catostomus discobolus yarrowi isolate SNARRC18_037 "]
	'MT501387.1_316_485'[&TipLabel1="Catostomus latipinnis isolate SNARRC18_142 ",TipLabel2="MT501387.1_316_485_Catostomus latipinnis isolate SNARRC18_142 "]
	'MT501389.1_316_485'[&TipLabel1="Catostomus discobolus isolate SNARRC18_148 ",TipLabel2="MT501389.1_316_485_Catostomus discobolus isolate SNARRC18_148 "]
	'MZ567215.1_247_416'[&TipLabel1="Catostomus commersonii voucher BNP2020_WTSK_1 ",TipLabel2="MZ567215.1_247_416_Catostomus commersonii voucher BNP2020_WTSK_1 "]
	'MZ567216.1_247_416'[&TipLabel1="Catostomus commersonii voucher BNP2020_WTSK_2 ",TipLabel2="MZ567216.1_247_416_Catostomus commersonii voucher BNP2020_WTSK_2 "]
	'MZ567217.1_247_416'[&TipLabel1="Catostomus commersonii voucher BNP2020_WTSK_3 ",TipLabel2="MZ567217.1_247_416_Catostomus commersonii voucher BNP2020_WTSK_3 "]
	'MZ907582.1_316_485'[&TipLabel1="Catostomus ardens ",TipLabel2="MZ907582.1_316_485_Catostomus ardens "]
	'MZ907583.1_316_485'[&TipLabel1="Chasmistes liorus ",TipLabel2="MZ907583.1_316_485_Chasmistes liorus "]
	'NC_008647.1_316_485'[&TipLabel1="Catostomus commersonii ",TipLabel2="NC_008647.1_316_485_Catostomus commersonii "]
	'NC_010234.1_316_485'[&TipLabel1="Xyrauchen texanus ",TipLabel2="NC_010234.1_316_485_Xyrauchen texanus "]
	'NC_037013.1_316_485'[&TipLabel1="Catostomus catostomus isolate NEFC F16_592 ",TipLabel2="NC_037013.1_316_485_Catostomus catostomus isolate NEFC F16_592 "]
	'NC_054258.1_316_485'[&TipLabel1="Deltistes luxatus isolate SNARRC18_050 ",TipLabel2="NC_054258.1_316_485_Deltistes luxatus isolate SNARRC18_050 "]
	'NC_054263.1_316_485'[&TipLabel1="Catostomus latipinnis isolate SNARRC18_137 ",TipLabel2="NC_054263.1_316_485_Catostomus latipinnis isolate SNARRC18_137 "]
	'NC_054264.1_316_485'[&TipLabel1="Catostomus discobolus isolate SNARRC18_144 ",TipLabel2="NC_054264.1_316_485_Catostomus discobolus isolate SNARRC18_144 "]
	'NC_066940.1_316_485'[&TipLabel1="Catostomus tsiltcoosensis ",TipLabel2="NC_066940.1_316_485_Catostomus tsiltcoosensis "]
	'NC_066944.1_316_485'[&TipLabel1="Catostomus rimiculus ",TipLabel2="NC_066944.1_316_485_Catostomus rimiculus "]
	'NC_066945.1_316_485'[&TipLabel1="Catostomus macrocheilus ",TipLabel2="NC_066945.1_316_485_Catostomus macrocheilus "]
	'NC_066946.1_316_485'[&TipLabel1="Catostomus columbianus ",TipLabel2="NC_066946.1_316_485_Catostomus columbianus "]
	'NC_066947.1_316_485'[&TipLabel1="Catostomus snyderi ",TipLabel2="NC_066947.1_316_485_Catostomus snyderi "]
	'NC_066948.1_316_485'[&TipLabel1="Chasmistes brevirostris ",TipLabel2="NC_066948.1_316_485_Chasmistes brevirostris "]
	'NC_066950.1_316_485'[&TipLabel1="Catostomus tahoensis ",TipLabel2="NC_066950.1_316_485_Catostomus tahoensis "]
	'NC_066953.1_316_485'[&TipLabel1="Catostomus bondi ",TipLabel2="NC_066953.1_316_485_Catostomus bondi "]
	'NC_066954.1_316_485'[&TipLabel1="Catostomus warnerensis ",TipLabel2="NC_066954.1_316_485_Catostomus warnerensis "]
	'OK623661.1_316_485'[&TipLabel1="Catostomus tsiltcoosensis ",TipLabel2="OK623661.1_316_485_Catostomus tsiltcoosensis "]
	'OK623680.1_316_485'[&TipLabel1="Catostomus rimiculus ",TipLabel2="OK623680.1_316_485_Catostomus rimiculus "]
	'OK623681.1_316_485'[&TipLabel1="Catostomus rimiculus ",TipLabel2="OK623681.1_316_485_Catostomus rimiculus "]
	'OK637259.1_316_485'[&TipLabel1="Catostomus tsiltcoosensis ",TipLabel2="OK637259.1_316_485_Catostomus tsiltcoosensis "]
	'OK945928.1_316_485'[&TipLabel1="Deltistes luxatus ",TipLabel2="OK945928.1_316_485_Deltistes luxatus "]
	'OK945929.1_316_485'[&TipLabel1="Deltistes luxatus ",TipLabel2="OK945929.1_316_485_Deltistes luxatus "]
	'OK945931.1_316_485'[&TipLabel1="Catostomus snyderi ",TipLabel2="OK945931.1_316_485_Catostomus snyderi "]
	'OK945932.1_316_485'[&TipLabel1="Catostomus snyderi ",TipLabel2="OK945932.1_316_485_Catostomus snyderi "]
	'OK945933.1_316_485'[&TipLabel1="Catostomus snyderi ",TipLabel2="OK945933.1_316_485_Catostomus snyderi "]
	'OK945934.1_316_485'[&TipLabel1="Catostomus snyderi ",TipLabel2="OK945934.1_316_485_Catostomus snyderi "]
	'OK945935.1_316_485'[&TipLabel1="Catostomus snyderi ",TipLabel2="OK945935.1_316_485_Catostomus snyderi "]
	'OK945947.1_316_485'[&TipLabel1="Deltistes luxatus ",TipLabel2="OK945947.1_316_485_Deltistes luxatus "]
	'OL339386.1_316_485'[&TipLabel1="Catostomus snyderi ",TipLabel2="OL339386.1_316_485_Catostomus snyderi "]
	'OL339387.1_316_485'[&TipLabel1="Catostomus snyderi ",TipLabel2="OL339387.1_316_485_Catostomus snyderi "]
	'OL339388.1_316_485'[&TipLabel1="Catostomus snyderi ",TipLabel2="OL339388.1_316_485_Catostomus snyderi "]
	'OL339389.1_316_485'[&TipLabel1="Catostomus snyderi ",TipLabel2="OL339389.1_316_485_Catostomus snyderi "]
	'OL339406.1_316_485'[&TipLabel1="Chasmistes brevirostris ",TipLabel2="OL339406.1_316_485_Chasmistes brevirostris "]
	'OL339408.1_316_485'[&TipLabel1="Deltistes luxatus ",TipLabel2="OL339408.1_316_485_Deltistes luxatus "]
	'OL339411.1_316_485'[&TipLabel1="Deltistes luxatus ",TipLabel2="OL339411.1_316_485_Deltistes luxatus "]
	'OL339412.1_316_485'[&TipLabel1="Deltistes luxatus ",TipLabel2="OL339412.1_316_485_Deltistes luxatus "]
	'OL339413.1_316_485'[&TipLabel1="Deltistes luxatus ",TipLabel2="OL339413.1_316_485_Deltistes luxatus "]
	'OL339415.1_316_485'[&TipLabel1="Deltistes luxatus ",TipLabel2="OL339415.1_316_485_Deltistes luxatus "]
	'OL339416.1_316_485'[&TipLabel1="Deltistes luxatus ",TipLabel2="OL339416.1_316_485_Deltistes luxatus "]
	'OL339417.1_316_485'[&TipLabel1="Deltistes luxatus ",TipLabel2="OL339417.1_316_485_Deltistes luxatus "]
	'OL339418.1_316_485'[&TipLabel1="Deltistes luxatus ",TipLabel2="OL339418.1_316_485_Deltistes luxatus "]
	'OL457404.1_316_485'[&TipLabel1="Catostomus columbianus ",TipLabel2="OL457404.1_316_485_Catostomus columbianus "]
	'OL471039.1_316_485'[&TipLabel1="Catostomus macrocheilus ",TipLabel2="OL471039.1_316_485_Catostomus macrocheilus "]
	'OL477722.1_316_485'[&TipLabel1="Catostomus rimiculus ",TipLabel2="OL477722.1_316_485_Catostomus rimiculus "]
	'OL547376.1_316_485'[&TipLabel1="Catostomus warnerensis voucher OS<USA_OR>_2009_IC_001 14271 ",TipLabel2="OL547376.1_316_485_Catostomus warnerensis voucher OS<USA_OR>_2009_IC_001 14271 "]
	'OL693870.1_316_485'[&TipLabel1="Catostomus rimiculus ",TipLabel2="OL693870.1_316_485_Catostomus rimiculus "]
	'OL806596.1_316_485'[&TipLabel1="Catostomus bondi ",TipLabel2="OL806596.1_316_485_Catostomus bondi "]
	'OL825613.1_316_485'[&TipLabel1="Catostomus tsiltcoosensis ",TipLabel2="OL825613.1_316_485_Catostomus tsiltcoosensis "]
	'OL825615.1_316_485'[&TipLabel1="Catostomus tsiltcoosensis ",TipLabel2="OL825615.1_316_485_Catostomus tsiltcoosensis "]
	'OL825616.1_316_485'[&TipLabel1="Catostomus tsiltcoosensis ",TipLabel2="OL825616.1_316_485_Catostomus tsiltcoosensis "]
	'OL825619.1_316_485'[&TipLabel1="Catostomus rimiculus ",TipLabel2="OL825619.1_316_485_Catostomus rimiculus "]
	OL878368[&TipLabel1="Catostomus commersoni_OL878368",TipLabel2="Catostomus commersoni_OL878368 GN21304"]
	OL878382[&TipLabel1="Catostomus ardens_OL878382",TipLabel2="Catostomus ardens_OL878382 GN21778"]
	OL878383[&TipLabel1=""Catostomus bernardini_OL878383 GN21779 Rio Verde and west tributary upstream of Mx Hwy 24, Rio Fuerte, Chihuahua, Mexico"",TipLabel2=""Catostomus bernardini_OL878383 GN21779 Rio Verde and west tributary upstream of Mx Hwy 24, Rio Fuerte, Chihuahua, Mexico"",!color=#0000ff]
	OL878384[&TipLabel1="Catostomus columbianus_OL878384",TipLabel2="Catostomus columbianus_OL878384 GN21782"]
	OL878385[&TipLabel1="Catostomus leopoldi_OL878385",TipLabel2="Catostomus leopoldi_OL878385 GN21783"]
	OL878386[&TipLabel1="Catostomus occidentalis_OL878386",TipLabel2="Catostomus occidentalis_OL878386 GN21785"]
	OL878387[&TipLabel1="Catostomus wigginsi_OL878387",TipLabel2="Catostomus wigginsi_OL878387 GN21789"]
	OL878388[&TipLabel1="Chasmistes brevirostris_OL878388",TipLabel2="Chasmistes brevirostris_OL878388 GN21792"]
	OL878390[&TipLabel1="Pantosteus bondi_OL878390",TipLabel2="Pantosteus bondi_OL878390 GN21786"]
	OL878391[&TipLabel1="Pantosteus plebeius_OL878391",TipLabel2="Pantosteus plebeius_OL878391 GN21787"]
	OL878392[&TipLabel1="Pantosteus nebuliferus_OL878392",TipLabel2="Pantosteus nebuliferus_OL878392 GN21784"]
	OL878396[&TipLabel1="Catostomus fumeiventris_OL878396",TipLabel2="Catostomus fumeiventris_OL878396 GN21788"]
	OL878397[&TipLabel1="Catostomus cahita_OL878397",TipLabel2="Catostomus cahita_OL878397 GN21781"]
	OL878398[&TipLabel1="Catostomus macrocheilus_OL878398",TipLabel2="Catostomus macrocheilus_OL878398 GN21817"]
	OL878399[&TipLabel1="Catostomus warnerensis_OL878399",TipLabel2="Catostomus warnerensis_OL878399 GN21811"]
	OL878401[&TipLabel1="Xyrauchen texanus_OL878401",TipLabel2="Xyrauchen texanus_OL878401 GN21812"]
	OL878402[&TipLabel1="Deltistes luxatus_OL878402",TipLabel2="Deltistes luxatus_OL878402 GN21816"]
	OL878403[&TipLabel1="Catostomus tsiltcoosensis_OL878403",TipLabel2="Catostomus tsiltcoosensis_OL878403 GN21813"]
	OL878405[&TipLabel1="Catostomus tahoensis_OL878405",TipLabel2="Catostomus tahoensis_OL878405 GN21815"]
	'OM736785.1_316_485'[&TipLabel1="Catostomus catostomus isolate NEFC_F21_016 ",TipLabel2="OM736785.1_316_485_Catostomus catostomus isolate NEFC_F21_016 "]
	'OM736786.1_316_485'[&TipLabel1="Catostomus catostomus isolate NEFC_F21_015 ",TipLabel2="OM736786.1_316_485_Catostomus catostomus isolate NEFC_F21_015 "]
	'OM736787.1_316_485'[&TipLabel1="Catostomus catostomus isolate NEFC_F21_014 ",TipLabel2="OM736787.1_316_485_Catostomus catostomus isolate NEFC_F21_014 "]
	'OM736788.1_316_485'[&TipLabel1="Catostomus catostomus isolate NEFC_F21_013 ",TipLabel2="OM736788.1_316_485_Catostomus catostomus isolate NEFC_F21_013 "]
	'OM736789.1_316_485'[&TipLabel1="Catostomus catostomus isolate NEFC_F21_012 ",TipLabel2="OM736789.1_316_485_Catostomus catostomus isolate NEFC_F21_012 "]
	'OM736790.1_316_485'[&TipLabel1="Catostomus catostomus isolate NEFC_F21_011 ",TipLabel2="OM736790.1_316_485_Catostomus catostomus isolate NEFC_F21_011 "]
	'OM736791.1_316_485'[&TipLabel1="Catostomus catostomus isolate NEFC_F21_010 ",TipLabel2="OM736791.1_316_485_Catostomus catostomus isolate NEFC_F21_010 "]
	'OM736792.1_316_485'[&TipLabel1="Catostomus catostomus isolate NEFC_F21_009 ",TipLabel2="OM736792.1_316_485_Catostomus catostomus isolate NEFC_F21_009 "]
	'OM736793.1_316_485'[&TipLabel1="Catostomus catostomus isolate NEFC_F21_008 ",TipLabel2="OM736793.1_316_485_Catostomus catostomus isolate NEFC_F21_008 "]
	'OM736794.1_316_485'[&TipLabel1="Catostomus catostomus isolate NEFC_F21_007 ",TipLabel2="OM736794.1_316_485_Catostomus catostomus isolate NEFC_F21_007 "]
	'OM736812.1_316_485'[&TipLabel1="Catostomus commersonii voucher NEFC_F19_449 ",TipLabel2="OM736812.1_316_485_Catostomus commersonii voucher NEFC_F19_449 "]
	'OM736815.1_316_485'[&TipLabel1="Catostomus catostomus voucher NEFC_F19_433 ",TipLabel2="OM736815.1_316_485_Catostomus catostomus voucher NEFC_F19_433 "]
	'OM736818.1_316_485'[&TipLabel1="Catostomus catostomus voucher NEFC_F19_424 ",TipLabel2="OM736818.1_316_485_Catostomus catostomus voucher NEFC_F19_424 "]
	'OM736819.1_316_485'[&TipLabel1="Catostomus catostomus isolate NEFC_F19_423 ",TipLabel2="OM736819.1_316_485_Catostomus catostomus isolate NEFC_F19_423 "]
	'OM736822.1_316_485'[&TipLabel1="Catostomus commersonii voucher NEFC_F19_407 ",TipLabel2="OM736822.1_316_485_Catostomus commersonii voucher NEFC_F19_407 "]
	'OM736859.1_316_485'[&TipLabel1="Catostomus commersonii voucher NEFC_F18_103 ",TipLabel2="OM736859.1_316_485_Catostomus commersonii voucher NEFC_F18_103 "]
	'OP422385.1_247_416'[&TipLabel1="Catostomus commersonii isolate HAM22_WTSK_1_12S ",TipLabel2="OP422385.1_247_416_Catostomus commersonii isolate HAM22_WTSK_1_12S "]
	'OP422386.1_247_416'[&TipLabel1="Catostomus commersonii isolate HAM22_WTSK_2_12S ",TipLabel2="OP422386.1_247_416_Catostomus commersonii isolate HAM22_WTSK_2_12S "]
	'OP422387.1_247_416'[&TipLabel1="Catostomus commersonii isolate HAM22_WTSK_3_12S ",TipLabel2="OP422387.1_247_416_Catostomus commersonii isolate HAM22_WTSK_3_12S "]
	'OP422388.1_247_416'[&TipLabel1="Catostomus commersonii isolate HAM22_WTSK_4_12S ",TipLabel2="OP422388.1_247_416_Catostomus commersonii isolate HAM22_WTSK_4_12S "]
	'OP422389.1_247_416'[&TipLabel1="Catostomus commersonii isolate HAM22_WTSK_5_12S ",TipLabel2="OP422389.1_247_416_Catostomus commersonii isolate HAM22_WTSK_5_12S "]
	'OR002149.1_316_485'[&TipLabel1="Catostomus commersonii ",TipLabel2="OR002149.1_316_485_Catostomus commersonii "]
	'OR031103.1_316_485'[&TipLabel1="Chasmistes brevirostris voucher SNARRC21_007 ",TipLabel2="OR031103.1_316_485_Chasmistes brevirostris voucher SNARRC21_007 "]
	'OR031104.1_316_485'[&TipLabel1="Chasmistes brevirostris voucher SNARRC21_008 ",TipLabel2="OR031104.1_316_485_Chasmistes brevirostris voucher SNARRC21_008 "]
	'OR379609.1_3_172'[&TipLabel1="Catostomus commersonii voucher USNM_FISH_423914 ",TipLabel2="OR379609.1_3_172_Catostomus commersonii voucher USNM_FISH_423914 "]
	'OR559979.1_249_418'[&TipLabel1="Catostomus bondi voucher PaBon ",TipLabel2="OR559979.1_249_418_Catostomus bondi voucher PaBon "]
	'OR818177.1_238_407'[&TipLabel1="Catostomus catostomus isolate LNSK_Reindeer_002 ",TipLabel2="OR818177.1_238_407_Catostomus catostomus isolate LNSK_Reindeer_002 "]
	'PP620800.1_9_178'[&TipLabel1="Catostomus commersonii voucher Catostomus_commersonii_12S ",TipLabel2="PP620800.1_9_178_Catostomus commersonii voucher Catostomus_commersonii_12S "]
	fe11b83372113c4c05137f193fad0454[&TipLabel1=""Santa Cruz, Mascarenas, eDNA freq 0 + 298"",TipLabel2=""fe11b83372113c4c05137f193fad0454_Santa Cruz, Mascarenas, eDNA freq 0 + 298"",!color=#ff0000]
;
end;
begin trees;
	tree PAUP_1 = [&U] (048_MiFish_C_clarkii_AravaipaW:0.0,((324_MiFish_C_clarkii_TNC_Patagonia_Sonoita_Cr_Pr:0.0,(('MT501389.1_316_485':0.0,'NC_054264.1_316_485':0.0):0.0,(('MT501370.1_316_485':0.0,((((((('OM736819.1_316_485':0.0,'OM736818.1_316_485':0.0):0.0,'OM736815.1_316_485':0.0):0.0,'AF333595.1_247_416':0.0):0.0,(((('OM736792.1_316_485':0.0,'OM736790.1_316_485':0.0):0.0,'OM736789.1_316_485':0.0):0.0,'OM736787.1_316_485':0.0):0.0,'OM736786.1_316_485':0.0):1.0):1.0,(((((((('MG570442.1_316_485':0.0,'NC_037013.1_316_485':0.0):0.0,'OR559979.1_249_418':0.0):0.0,'OR818177.1_238_407':0.0):0.0,'OM736794.1_316_485':0.0):0.0,'OM736793.1_316_485':0.0):0.0,'OM736791.1_316_485':0.0):0.0,'OM736788.1_316_485':0.0):0.0,'OM736785.1_316_485':0.0):0.0):1.0,OL878391:2.0):2.0,((((((((((((((036_MiFish_C_insignis_AravaipaW:0.0,((((6e7ec8e5e4e6637ea39b5e01a542e824:0.0,((23bd53b635c4a6ae2417cc547aa0ce49:1.0,fe11b83372113c4c05137f193fad0454:1.0):0.0,1cc763ccfcaab087ac2c13ba43be18f1:1.0):0.0):0.0,OL878383:0.0):0.0,OL878397:1.0):1.0,OL878385:0.0):2.0):0.0,'AP011227.1_316_485':0.0):0.0,'MT501387.1_316_485':0.0):0.0,'NC_054263.1_316_485':0.0):0.0,'MT501363.1_316_485':0.0):0.0,'MT501362.1_316_485':0.0):0.0,'NC_010234.1_316_485':0.0):0.0,'AF333597.1_245_414':0.0):0.0,OL878401:0.0):1.0,(((((((((((('LC458052.1_3_172':0.0,('OL825615.1_316_485':1.0,(((('OL806596.1_316_485':0.0,'OK623661.1_316_485':0.0):0.0,'NC_066940.1_316_485':0.0):0.0,OL878382:0.0):0.0,OL878403:0.0):1.0):0.0):0.0,'OL825616.1_316_485':0.0):0.0,'OL825613.1_316_485':0.0):0.0,'OL471039.1_316_485':0.0):0.0,'OL457404.1_316_485':0.0):0.0,'NC_066950.1_316_485':0.0):0.0,'OK637259.1_316_485':0.0):0.0,'NC_066946.1_316_485':0.0):0.0,'NC_066945.1_316_485':0.0):0.0,OL878384:0.0):0.0,OL878398:0.0):0.0,OL878405:0.0):0.0):0.0,(('MZ907583.1_316_485':0.0,'MZ907582.1_316_485':0.0):1.0,OL878387:7.0):1.0):2.0,OL878396:0.0):1.0,(((((((((((((((((('MG570423.1_316_485':0.0,'KM282400.1_1_157':0.0):0.0,'PP620800.1_9_178':0.0):0.0,'OR379609.1_3_172':0.0):0.0,'OR002149.1_316_485':0.0):0.0,'KP013114.1_316_485':0.0):0.0,'OM736859.1_316_485':0.0):0.0,'OM736822.1_316_485':0.0):0.0,'OM736812.1_316_485':0.0):0.0,'OP422389.1_247_416':0.0):0.0,'OP422388.1_247_416':0.0):0.0,'OP422387.1_247_416':0.0):0.0,'OP422386.1_247_416':0.0):0.0,'OP422385.1_247_416':0.0):0.0,'MZ567217.1_247_416':0.0):0.0,'MZ567216.1_247_416':0.0):0.0,'MZ567215.1_247_416':0.0):0.0,((('MH324427.1_316_485':0.0,'MH324426.1_316_485':0.0):0.0,'NC_008647.1_316_485':0.0):1.0,'AF333596.1_242_411':3.0):0.0):0.0,OL878368:0.0):0.0):0.0,((('OL547376.1_316_485':0.0,'NC_066954.1_316_485':0.0):0.0,OL878399:0.0):3.0,('OR031104.1_316_485':0.0,('OR031103.1_316_485':0.0,('OL825619.1_316_485':0.0,('OL693870.1_316_485':0.0,('OL477722.1_316_485':0.0,('OL339389.1_316_485':0.0,('OL339388.1_316_485':0.0,('OL339387.1_316_485':0.0,('OL339386.1_316_485':0.0,('OL339418.1_316_485':0.0,('OL339417.1_316_485':0.0,('OL339416.1_316_485':0.0,('OL339415.1_316_485':0.0,('OL339413.1_316_485':0.0,('OL339412.1_316_485':0.0,('OL339411.1_316_485':0.0,('OL339408.1_316_485':0.0,('OL339406.1_316_485':0.0,('NC_066948.1_316_485':0.0,('OK945947.1_316_485':0.0,('OK945935.1_316_485':0.0,('OK945934.1_316_485':0.0,('OK945933.1_316_485':0.0,('OK945932.1_316_485':0.0,('OK945931.1_316_485':0.0,('NC_066947.1_316_485':0.0,('OK945929.1_316_485':0.0,('OK945928.1_316_485':0.0,('OK623681.1_316_485':0.0,('OK623680.1_316_485':0.0,('NC_066944.1_316_485':0.0,('NC_054258.1_316_485':0.0,(OL878388:0.0,(OL878402:0.0,OL878386:1.0):0.0):0.0):0.0):0.0):0.0):0.0):0.0):0.0):0.0):0.0):0.0):0.0):0.0):0.0):0.0):0.0):0.0):0.0):0.0):0.0):0.0):0.0):0.0):0.0):0.0):0.0):0.0):0.0):0.0):0.0):0.0):0.0):0.0):2.0):3.0):1.0):2.0):0.0,('NC_066953.1_316_485':1.0,OL878390:3.0):1.0):1.0):1.0):0.0,OL878392:2.0):0.0);
end;
begin figtree;
	set appearance.backgroundColorAttribute="Default";
	set appearance.backgroundColour=#ffffff;
	set appearance.branchColorAttribute="User selection";
	set appearance.branchColorGradient=false;
	set appearance.branchLineWidth=1.0;
	set appearance.branchMinLineWidth=0.0;
	set appearance.branchWidthAttribute="Fixed";
	set appearance.foregroundColour=#000000;
	set appearance.hilightingGradient=false;
	set appearance.selectionColour=#2d3680;
	set branchLabels.colorAttribute="User selection";
	set branchLabels.displayAttribute="Branch times";
	set branchLabels.fontName="Arial";
	set branchLabels.fontSize=8;
	set branchLabels.fontStyle=0;
	set branchLabels.isShown=false;
	set branchLabels.significantDigits=4;
	set layout.expansion=812;
	set layout.layoutType="RECTILINEAR";
	set layout.zoom=50;
	set legend.attribute=null;
	set legend.fontSize=10.0;
	set legend.isShown=false;
	set legend.significantDigits=4;
	set nodeBars.barWidth=4.0;
	set nodeBars.displayAttribute=null;
	set nodeBars.isShown=false;
	set nodeLabels.colorAttribute="User selection";
	set nodeLabels.displayAttribute="Node ages";
	set nodeLabels.fontName="Arial";
	set nodeLabels.fontSize=10;
	set nodeLabels.fontStyle=0;
	set nodeLabels.isShown=false;
	set nodeLabels.significantDigits=4;
	set nodeShapeExternal.colourAttribute="User selection";
	set nodeShapeExternal.isShown=false;
	set nodeShapeExternal.minSize=10.0;
	set nodeShapeExternal.scaleType=Width;
	set nodeShapeExternal.shapeType=Circle;
	set nodeShapeExternal.size=4.0;
	set nodeShapeExternal.sizeAttribute="Fixed";
	set nodeShapeInternal.colourAttribute="User selection";
	set nodeShapeInternal.isShown=false;
	set nodeShapeInternal.minSize=10.0;
	set nodeShapeInternal.scaleType=Width;
	set nodeShapeInternal.shapeType=Circle;
	set nodeShapeInternal.size=4.0;
	set nodeShapeInternal.sizeAttribute="Fixed";
	set polarLayout.alignTipLabels=false;
	set polarLayout.angularRange=0;
	set polarLayout.rootAngle=0;
	set polarLayout.rootLength=100;
	set polarLayout.showRoot=true;
	set radialLayout.spread=0.0;
	set rectilinearLayout.alignTipLabels=false;
	set rectilinearLayout.curvature=0;
	set rectilinearLayout.rootLength=100;
	set scale.offsetAge=0.0;
	set scale.rootAge=1.0;
	set scale.scaleFactor=1.0;
	set scale.scaleRoot=false;
	set scaleAxis.automaticScale=true;
	set scaleAxis.fontSize=8.0;
	set scaleAxis.isShown=false;
	set scaleAxis.lineWidth=1.0;
	set scaleAxis.majorTicks=1.0;
	set scaleAxis.minorTicks=0.5;
	set scaleAxis.origin=0.0;
	set scaleAxis.reverseAxis=false;
	set scaleAxis.showGrid=true;
	set scaleBar.automaticScale=true;
	set scaleBar.fontSize=10.0;
	set scaleBar.isShown=true;
	set scaleBar.lineWidth=1.0;
	set scaleBar.scaleRange=0.0;
	set tipLabels.colorAttribute="User selection";
	set tipLabels.displayAttribute="TipLabel2";
	set tipLabels.fontName="Arial";
	set tipLabels.fontSize=12;
	set tipLabels.fontStyle=0;
	set tipLabels.isShown=true;
	set tipLabels.significantDigits=4;
	set trees.order=false;
	set trees.orderType="increasing";
	set trees.rooting=true;
	set trees.rootingType="User Selection";
	set trees.transform=false;
	set trees.transformType="cladogram";
end;
```
