## Supplementary material for "Environmental DNA analysis to search for an endangered desert fish": Dataset_S16_Metadata.txt

```
Metadata for Dataset S16

File "Detected_Observed_Expected17May2026_1.xlsx" contains the data show in Table S4 in Excel format
Fie "Table_S4.txt" contains the data show in Table S4 in tab-delimited text format
```
