## Supplementary material for "Environmental DNA analysis to search for an endangered desert fish": Concat_post_cutadapt_Batch1.txt

```
## command lines to concatenate the output from rounds 1 and 2 of cutadapt: Batch1

cat Sample002_i002-round1.1_trim.fastq.gz Sample002_i002-round2.1_trim.fastq.gz > Sample002_i002.1.fastq.gz
cat Sample002_i002-round1.2_trim.fastq.gz Sample002_i002-round2.2_trim.fastq.gz > Sample002_i002.2.fastq.gz
cat Sample003_i003-round1.1_trim.fastq.gz Sample003_i003-round2.1_trim.fastq.gz > Sample003_i003.1.fastq.gz
cat Sample003_i003-round1.2_trim.fastq.gz Sample003_i003-round2.2_trim.fastq.gz > Sample003_i003.2.fastq.gz
cat Sample004_i004-round1.1_trim.fastq.gz Sample004_i004-round2.1_trim.fastq.gz > Sample004_i004.1.fastq.gz
cat Sample004_i004-round1.2_trim.fastq.gz Sample004_i004-round2.2_trim.fastq.gz > Sample004_i004.2.fastq.gz
cat Sample005_i005-round1.1_trim.fastq.gz Sample005_i005-round2.1_trim.fastq.gz > Sample005_i005.1.fastq.gz
cat Sample005_i005-round1.2_trim.fastq.gz Sample005_i005-round2.2_trim.fastq.gz > Sample005_i005.2.fastq.gz
cat Sample006_i006-round1.1_trim.fastq.gz Sample006_i006-round2.1_trim.fastq.gz > Sample006_i006.1.fastq.gz
cat Sample006_i006-round1.2_trim.fastq.gz Sample006_i006-round2.2_trim.fastq.gz > Sample006_i006.2.fastq.gz
cat Sample007_i007-round1.1_trim.fastq.gz Sample007_i007-round2.1_trim.fastq.gz > Sample007_i007.1.fastq.gz
cat Sample007_i007-round1.2_trim.fastq.gz Sample007_i007-round2.2_trim.fastq.gz > Sample007_i007.2.fastq.gz
cat Sample008_i008-round1.1_trim.fastq.gz Sample008_i008-round2.1_trim.fastq.gz > Sample008_i008.1.fastq.gz
cat Sample008_i008-round1.2_trim.fastq.gz Sample008_i008-round2.2_trim.fastq.gz > Sample008_i008.2.fastq.gz
cat Sample009_i009-round1.1_trim.fastq.gz Sample009_i009-round2.1_trim.fastq.gz > Sample009_i009.1.fastq.gz
cat Sample009_i009-round1.2_trim.fastq.gz Sample009_i009-round2.2_trim.fastq.gz > Sample009_i009.2.fastq.gz
cat Sample010_i010-round1.1_trim.fastq.gz Sample010_i010-round2.1_trim.fastq.gz > Sample010_i010.1.fastq.gz
cat Sample010_i010-round1.2_trim.fastq.gz Sample010_i010-round2.2_trim.fastq.gz > Sample010_i010.2.fastq.gz
cat Sample011_i011-round1.1_trim.fastq.gz Sample011_i011-round2.1_trim.fastq.gz > Sample011_i011.1.fastq.gz
cat Sample011_i011-round1.2_trim.fastq.gz Sample011_i011-round2.2_trim.fastq.gz > Sample011_i011.2.fastq.gz
cat Sample013_i013-round1.1_trim.fastq.gz Sample013_i013-round2.1_trim.fastq.gz > Sample013_i013.1.fastq.gz
cat Sample013_i013-round1.2_trim.fastq.gz Sample013_i013-round2.2_trim.fastq.gz > Sample013_i013.2.fastq.gz
cat Sample014_i014-round1.1_trim.fastq.gz Sample014_i014-round2.1_trim.fastq.gz > Sample014_i014.1.fastq.gz
cat Sample014_i014-round1.2_trim.fastq.gz Sample014_i014-round2.2_trim.fastq.gz > Sample014_i014.2.fastq.gz
cat Sample015_i015-round1.1_trim.fastq.gz Sample015_i015-round2.1_trim.fastq.gz > Sample015_i015.1.fastq.gz
cat Sample015_i015-round1.2_trim.fastq.gz Sample015_i015-round2.2_trim.fastq.gz > Sample015_i015.2.fastq.gz
cat Sample016_i016-round1.1_trim.fastq.gz Sample016_i016-round2.1_trim.fastq.gz > Sample016_i016.1.fastq.gz
cat Sample016_i016-round1.2_trim.fastq.gz Sample016_i016-round2.2_trim.fastq.gz > Sample016_i016.2.fastq.gz
cat Sample017_i017-round1.1_trim.fastq.gz Sample017_i017-round2.1_trim.fastq.gz > Sample017_i017.1.fastq.gz
cat Sample017_i017-round1.2_trim.fastq.gz Sample017_i017-round2.2_trim.fastq.gz > Sample017_i017.2.fastq.gz
cat Sample018_i018-round1.1_trim.fastq.gz Sample018_i018-round2.1_trim.fastq.gz > Sample018_i018.1.fastq.gz
cat Sample018_i018-round1.2_trim.fastq.gz Sample018_i018-round2.2_trim.fastq.gz > Sample018_i018.2.fastq.gz
cat Sample019_i019-round1.1_trim.fastq.gz Sample019_i019-round2.1_trim.fastq.gz > Sample019_i019.1.fastq.gz
cat Sample019_i019-round1.2_trim.fastq.gz Sample019_i019-round2.2_trim.fastq.gz > Sample019_i019.2.fastq.gz
cat Sample021_i021-round1.1_trim.fastq.gz Sample021_i021-round2.1_trim.fastq.gz > Sample021_i021.1.fastq.gz
cat Sample021_i021-round1.2_trim.fastq.gz Sample021_i021-round2.2_trim.fastq.gz > Sample021_i021.2.fastq.gz
cat Sample022_i022-round1.1_trim.fastq.gz Sample022_i022-round2.1_trim.fastq.gz > Sample022_i022.1.fastq.gz
cat Sample022_i022-round1.2_trim.fastq.gz Sample022_i022-round2.2_trim.fastq.gz > Sample022_i022.2.fastq.gz
cat Sample023_i023-round1.1_trim.fastq.gz Sample023_i023-round2.1_trim.fastq.gz > Sample023_i023.1.fastq.gz
cat Sample023_i023-round1.2_trim.fastq.gz Sample023_i023-round2.2_trim.fastq.gz > Sample023_i023.2.fastq.gz
```
