## Supplementary material for "Environmental DNA analysis to search for an endangered desert fish": Concat_post_cutadapt_Batch2.windows.txt

```
type Sample001_i001-round1.1.fastq.gz Sample001_i001-round2.1.fastq.gz > Sample001_i001.1.fastq.gz && rm Sample001_i001-round1.1.fastq.gz Sample001_i001-round2.1.fastq.gz
type Sample002_i002-round1.1.fastq.gz Sample002_i002-round2.1.fastq.gz > Sample002_i002.1.fastq.gz && rm Sample002_i002-round1.1.fastq.gz Sample002_i002-round2.1.fastq.gz
type Sample003_i003-round1.1.fastq.gz Sample003_i003-round2.1.fastq.gz > Sample003_i003.1.fastq.gz && rm Sample003_i003-round1.1.fastq.gz Sample003_i003-round2.1.fastq.gz
type Sample004_i004-round1.1.fastq.gz Sample004_i004-round2.1.fastq.gz > Sample004_i004.1.fastq.gz && rm Sample004_i004-round1.1.fastq.gz Sample004_i004-round2.1.fastq.gz
type Sample005_i005-round1.1.fastq.gz Sample005_i005-round2.1.fastq.gz > Sample005_i005.1.fastq.gz && rm Sample005_i005-round1.1.fastq.gz Sample005_i005-round2.1.fastq.gz
type Sample006_i006-round1.1.fastq.gz Sample006_i006-round2.1.fastq.gz > Sample006_i006.1.fastq.gz && rm Sample006_i006-round1.1.fastq.gz Sample006_i006-round2.1.fastq.gz
type Sample007_i007-round1.1.fastq.gz Sample007_i007-round2.1.fastq.gz > Sample007_i007.1.fastq.gz && rm Sample007_i007-round1.1.fastq.gz Sample007_i007-round2.1.fastq.gz
type Sample008_i008-round1.1.fastq.gz Sample008_i008-round2.1.fastq.gz > Sample008_i008.1.fastq.gz && rm Sample008_i008-round1.1.fastq.gz Sample008_i008-round2.1.fastq.gz
type Sample009_i009-round1.1.fastq.gz Sample009_i009-round2.1.fastq.gz > Sample009_i009.1.fastq.gz && rm Sample009_i009-round1.1.fastq.gz Sample009_i009-round2.1.fastq.gz
type Sample010_i010-round1.1.fastq.gz Sample010_i010-round2.1.fastq.gz > Sample010_i010.1.fastq.gz && rm Sample010_i010-round1.1.fastq.gz Sample010_i010-round2.1.fastq.gz
type Sample011_i011-round1.1.fastq.gz Sample011_i011-round2.1.fastq.gz > Sample011_i011.1.fastq.gz && rm Sample011_i011-round1.1.fastq.gz Sample011_i011-round2.1.fastq.gz
type Sample012_i012-round1.1.fastq.gz Sample012_i012-round2.1.fastq.gz > Sample012_i012.1.fastq.gz && rm Sample012_i012-round1.1.fastq.gz Sample012_i012-round2.1.fastq.gz
type Sample013_i013-round1.1.fastq.gz Sample013_i013-round2.1.fastq.gz > Sample013_i013.1.fastq.gz && rm Sample013_i013-round1.1.fastq.gz Sample013_i013-round2.1.fastq.gz
type Sample014_i014-round1.1.fastq.gz Sample014_i014-round2.1.fastq.gz > Sample014_i014.1.fastq.gz && rm Sample014_i014-round1.1.fastq.gz Sample014_i014-round2.1.fastq.gz
type Sample015_i015-round1.1.fastq.gz Sample015_i015-round2.1.fastq.gz > Sample015_i015.1.fastq.gz && rm Sample015_i015-round1.1.fastq.gz Sample015_i015-round2.1.fastq.gz
type Sample016_i016-round1.1.fastq.gz Sample016_i016-round2.1.fastq.gz > Sample016_i016.1.fastq.gz && rm Sample016_i016-round1.1.fastq.gz Sample016_i016-round2.1.fastq.gz
type Sample017_i017-round1.1.fastq.gz Sample017_i017-round2.1.fastq.gz > Sample017_i017.1.fastq.gz && rm Sample017_i017-round1.1.fastq.gz Sample017_i017-round2.1.fastq.gz
type Sample018_i018-round1.1.fastq.gz Sample018_i018-round2.1.fastq.gz > Sample018_i018.1.fastq.gz && rm Sample018_i018-round1.1.fastq.gz Sample018_i018-round2.1.fastq.gz
type Sample019_i019-round1.1.fastq.gz Sample019_i019-round2.1.fastq.gz > Sample019_i019.1.fastq.gz && rm Sample019_i019-round1.1.fastq.gz Sample019_i019-round2.1.fastq.gz
type Sample020_i020-round1.1.fastq.gz Sample020_i020-round2.1.fastq.gz > Sample020_i020.1.fastq.gz && rm Sample020_i020-round1.1.fastq.gz Sample020_i020-round2.1.fastq.gz
type Sample021_i021-round1.1.fastq.gz Sample021_i021-round2.1.fastq.gz > Sample021_i021.1.fastq.gz && rm Sample021_i021-round1.1.fastq.gz Sample021_i021-round2.1.fastq.gz
type Sample022_i022-round1.1.fastq.gz Sample022_i022-round2.1.fastq.gz > Sample022_i022.1.fastq.gz && rm Sample022_i022-round1.1.fastq.gz Sample022_i022-round2.1.fastq.gz
type Sample023_i023-round1.1.fastq.gz Sample023_i023-round2.1.fastq.gz > Sample023_i023.1.fastq.gz && rm Sample023_i023-round1.1.fastq.gz Sample023_i023-round2.1.fastq.gz
type Sample024_i024-round1.1.fastq.gz Sample024_i024-round2.1.fastq.gz > Sample024_i024.1.fastq.gz && rm Sample024_i024-round1.1.fastq.gz Sample024_i024-round2.1.fastq.gz
type Sample025_i025-round1.1.fastq.gz Sample025_i025-round2.1.fastq.gz > Sample025_i025.1.fastq.gz && rm Sample025_i025-round1.1.fastq.gz Sample025_i025-round2.1.fastq.gz
type Sample026_i026-round1.1.fastq.gz Sample026_i026-round2.1.fastq.gz > Sample026_i026.1.fastq.gz && rm Sample026_i026-round1.1.fastq.gz Sample026_i026-round2.1.fastq.gz
type Sample027_i027-round1.1.fastq.gz Sample027_i027-round2.1.fastq.gz > Sample027_i027.1.fastq.gz && rm Sample027_i027-round1.1.fastq.gz Sample027_i027-round2.1.fastq.gz
type Sample028_i028-round1.1.fastq.gz Sample028_i028-round2.1.fastq.gz > Sample028_i028.1.fastq.gz && rm Sample028_i028-round1.1.fastq.gz Sample028_i028-round2.1.fastq.gz
type Sample029_i029-round1.1.fastq.gz Sample029_i029-round2.1.fastq.gz > Sample029_i029.1.fastq.gz && rm Sample029_i029-round1.1.fastq.gz Sample029_i029-round2.1.fastq.gz
type Sample030_i030-round1.1.fastq.gz Sample030_i030-round2.1.fastq.gz > Sample030_i030.1.fastq.gz && rm Sample030_i030-round1.1.fastq.gz Sample030_i030-round2.1.fastq.gz
type Sample031_i031-round1.1.fastq.gz Sample031_i031-round2.1.fastq.gz > Sample031_i031.1.fastq.gz && rm Sample031_i031-round1.1.fastq.gz Sample031_i031-round2.1.fastq.gz
type Sample032_i032-round1.1.fastq.gz Sample032_i032-round2.1.fastq.gz > Sample032_i032.1.fastq.gz && rm Sample032_i032-round1.1.fastq.gz Sample032_i032-round2.1.fastq.gz
type Sample033_i033-round1.1.fastq.gz Sample033_i033-round2.1.fastq.gz > Sample033_i033.1.fastq.gz && rm Sample033_i033-round1.1.fastq.gz Sample033_i033-round2.1.fastq.gz
type Sample034_i034-round1.1.fastq.gz Sample034_i034-round2.1.fastq.gz > Sample034_i034.1.fastq.gz && rm Sample034_i034-round1.1.fastq.gz Sample034_i034-round2.1.fastq.gz
type Sample035_i035-round1.1.fastq.gz Sample035_i035-round2.1.fastq.gz > Sample035_i035.1.fastq.gz && rm Sample035_i035-round1.1.fastq.gz Sample035_i035-round2.1.fastq.gz
type Sample036_i036-round1.1.fastq.gz Sample036_i036-round2.1.fastq.gz > Sample036_i036.1.fastq.gz && rm Sample036_i036-round1.1.fastq.gz Sample036_i036-round2.1.fastq.gz
type Sample037_i037-round1.1.fastq.gz Sample037_i037-round2.1.fastq.gz > Sample037_i037.1.fastq.gz && rm Sample037_i037-round1.1.fastq.gz Sample037_i037-round2.1.fastq.gz
type Sample038_i038-round1.1.fastq.gz Sample038_i038-round2.1.fastq.gz > Sample038_i038.1.fastq.gz && rm Sample038_i038-round1.1.fastq.gz Sample038_i038-round2.1.fastq.gz
type Sample039_i039-round1.1.fastq.gz Sample039_i039-round2.1.fastq.gz > Sample039_i039.1.fastq.gz && rm Sample039_i039-round1.1.fastq.gz Sample039_i039-round2.1.fastq.gz
type Sample040_i040-round1.1.fastq.gz Sample040_i040-round2.1.fastq.gz > Sample040_i040.1.fastq.gz && rm Sample040_i040-round1.1.fastq.gz Sample040_i040-round2.1.fastq.gz
type Sample041_i041-round1.1.fastq.gz Sample041_i041-round2.1.fastq.gz > Sample041_i041.1.fastq.gz && rm Sample041_i041-round1.1.fastq.gz Sample041_i041-round2.1.fastq.gz
type Sample042_i042-round1.1.fastq.gz Sample042_i042-round2.1.fastq.gz > Sample042_i042.1.fastq.gz && rm Sample042_i042-round1.1.fastq.gz Sample042_i042-round2.1.fastq.gz
type Sample043_i043-round1.1.fastq.gz Sample043_i043-round2.1.fastq.gz > Sample043_i043.1.fastq.gz && rm Sample043_i043-round1.1.fastq.gz Sample043_i043-round2.1.fastq.gz
type Sample044_i044-round1.1.fastq.gz Sample044_i044-round2.1.fastq.gz > Sample044_i044.1.fastq.gz && rm Sample044_i044-round1.1.fastq.gz Sample044_i044-round2.1.fastq.gz
type Sample045_i045-round1.1.fastq.gz Sample045_i045-round2.1.fastq.gz > Sample045_i045.1.fastq.gz && rm Sample045_i045-round1.1.fastq.gz Sample045_i045-round2.1.fastq.gz
type Sample046_i046-round1.1.fastq.gz Sample046_i046-round2.1.fastq.gz > Sample046_i046.1.fastq.gz && rm Sample046_i046-round1.1.fastq.gz Sample046_i046-round2.1.fastq.gz
type Sample047_i047-round1.1.fastq.gz Sample047_i047-round2.1.fastq.gz > Sample047_i047.1.fastq.gz && rm Sample047_i047-round1.1.fastq.gz Sample047_i047-round2.1.fastq.gz
type Sample048_i048-round1.1.fastq.gz Sample048_i048-round2.1.fastq.gz > Sample048_i048.1.fastq.gz && rm Sample048_i048-round1.1.fastq.gz Sample048_i048-round2.1.fastq.gz
type Sample049_i049-round1.1.fastq.gz Sample049_i049-round2.1.fastq.gz > Sample049_i049.1.fastq.gz && rm Sample049_i049-round1.1.fastq.gz Sample049_i049-round2.1.fastq.gz
type Sample050_i050-round1.1.fastq.gz Sample050_i050-round2.1.fastq.gz > Sample050_i050.1.fastq.gz && rm Sample050_i050-round1.1.fastq.gz Sample050_i050-round2.1.fastq.gz


type Sample001_i001-round1.2.fastq.gz Sample001_i001-round2.2.fastq.gz > Sample001_i001.2.fastq.gz && rm Sample001_i001-round1.2.fastq.gz Sample001_i001-round2.2.fastq.gz
type Sample002_i002-round1.2.fastq.gz Sample002_i002-round2.2.fastq.gz > Sample002_i002.2.fastq.gz && rm Sample002_i002-round1.2.fastq.gz Sample002_i002-round2.2.fastq.gz
type Sample003_i003-round1.2.fastq.gz Sample003_i003-round2.2.fastq.gz > Sample003_i003.2.fastq.gz && rm Sample003_i003-round1.2.fastq.gz Sample003_i003-round2.2.fastq.gz
type Sample004_i004-round1.2.fastq.gz Sample004_i004-round2.2.fastq.gz > Sample004_i004.2.fastq.gz && rm Sample004_i004-round1.2.fastq.gz Sample004_i004-round2.2.fastq.gz
type Sample005_i005-round1.2.fastq.gz Sample005_i005-round2.2.fastq.gz > Sample005_i005.2.fastq.gz && rm Sample005_i005-round1.2.fastq.gz Sample005_i005-round2.2.fastq.gz
type Sample006_i006-round1.2.fastq.gz Sample006_i006-round2.2.fastq.gz > Sample006_i006.2.fastq.gz && rm Sample006_i006-round1.2.fastq.gz Sample006_i006-round2.2.fastq.gz
type Sample007_i007-round1.2.fastq.gz Sample007_i007-round2.2.fastq.gz > Sample007_i007.2.fastq.gz && rm Sample007_i007-round1.2.fastq.gz Sample007_i007-round2.2.fastq.gz
type Sample008_i008-round1.2.fastq.gz Sample008_i008-round2.2.fastq.gz > Sample008_i008.2.fastq.gz && rm Sample008_i008-round1.2.fastq.gz Sample008_i008-round2.2.fastq.gz
type Sample009_i009-round1.2.fastq.gz Sample009_i009-round2.2.fastq.gz > Sample009_i009.2.fastq.gz && rm Sample009_i009-round1.2.fastq.gz Sample009_i009-round2.2.fastq.gz
type Sample010_i010-round1.2.fastq.gz Sample010_i010-round2.2.fastq.gz > Sample010_i010.2.fastq.gz && rm Sample010_i010-round1.2.fastq.gz Sample010_i010-round2.2.fastq.gz
type Sample011_i011-round1.2.fastq.gz Sample011_i011-round2.2.fastq.gz > Sample011_i011.2.fastq.gz && rm Sample011_i011-round1.2.fastq.gz Sample011_i011-round2.2.fastq.gz
type Sample012_i012-round1.2.fastq.gz Sample012_i012-round2.2.fastq.gz > Sample012_i012.2.fastq.gz && rm Sample012_i012-round1.2.fastq.gz Sample012_i012-round2.2.fastq.gz
type Sample013_i013-round1.2.fastq.gz Sample013_i013-round2.2.fastq.gz > Sample013_i013.2.fastq.gz && rm Sample013_i013-round1.2.fastq.gz Sample013_i013-round2.2.fastq.gz
type Sample014_i014-round1.2.fastq.gz Sample014_i014-round2.2.fastq.gz > Sample014_i014.2.fastq.gz && rm Sample014_i014-round1.2.fastq.gz Sample014_i014-round2.2.fastq.gz
type Sample015_i015-round1.2.fastq.gz Sample015_i015-round2.2.fastq.gz > Sample015_i015.2.fastq.gz && rm Sample015_i015-round1.2.fastq.gz Sample015_i015-round2.2.fastq.gz
type Sample016_i016-round1.2.fastq.gz Sample016_i016-round2.2.fastq.gz > Sample016_i016.2.fastq.gz && rm Sample016_i016-round1.2.fastq.gz Sample016_i016-round2.2.fastq.gz
type Sample017_i017-round1.2.fastq.gz Sample017_i017-round2.2.fastq.gz > Sample017_i017.2.fastq.gz && rm Sample017_i017-round1.2.fastq.gz Sample017_i017-round2.2.fastq.gz
type Sample018_i018-round1.2.fastq.gz Sample018_i018-round2.2.fastq.gz > Sample018_i018.2.fastq.gz && rm Sample018_i018-round1.2.fastq.gz Sample018_i018-round2.2.fastq.gz
type Sample019_i019-round1.2.fastq.gz Sample019_i019-round2.2.fastq.gz > Sample019_i019.2.fastq.gz && rm Sample019_i019-round1.2.fastq.gz Sample019_i019-round2.2.fastq.gz
type Sample020_i020-round1.2.fastq.gz Sample020_i020-round2.2.fastq.gz > Sample020_i020.2.fastq.gz && rm Sample020_i020-round1.2.fastq.gz Sample020_i020-round2.2.fastq.gz
type Sample021_i021-round1.2.fastq.gz Sample021_i021-round2.2.fastq.gz > Sample021_i021.2.fastq.gz && rm Sample021_i021-round1.2.fastq.gz Sample021_i021-round2.2.fastq.gz
type Sample022_i022-round1.2.fastq.gz Sample022_i022-round2.2.fastq.gz > Sample022_i022.2.fastq.gz && rm Sample022_i022-round1.2.fastq.gz Sample022_i022-round2.2.fastq.gz
type Sample023_i023-round1.2.fastq.gz Sample023_i023-round2.2.fastq.gz > Sample023_i023.2.fastq.gz && rm Sample023_i023-round1.2.fastq.gz Sample023_i023-round2.2.fastq.gz
type Sample024_i024-round1.2.fastq.gz Sample024_i024-round2.2.fastq.gz > Sample024_i024.2.fastq.gz && rm Sample024_i024-round1.2.fastq.gz Sample024_i024-round2.2.fastq.gz
type Sample025_i025-round1.2.fastq.gz Sample025_i025-round2.2.fastq.gz > Sample025_i025.2.fastq.gz && rm Sample025_i025-round1.2.fastq.gz Sample025_i025-round2.2.fastq.gz
type Sample026_i026-round1.2.fastq.gz Sample026_i026-round2.2.fastq.gz > Sample026_i026.2.fastq.gz && rm Sample026_i026-round1.2.fastq.gz Sample026_i026-round2.2.fastq.gz
type Sample027_i027-round1.2.fastq.gz Sample027_i027-round2.2.fastq.gz > Sample027_i027.2.fastq.gz && rm Sample027_i027-round1.2.fastq.gz Sample027_i027-round2.2.fastq.gz
type Sample028_i028-round1.2.fastq.gz Sample028_i028-round2.2.fastq.gz > Sample028_i028.2.fastq.gz && rm Sample028_i028-round1.2.fastq.gz Sample028_i028-round2.2.fastq.gz
type Sample029_i029-round1.2.fastq.gz Sample029_i029-round2.2.fastq.gz > Sample029_i029.2.fastq.gz && rm Sample029_i029-round1.2.fastq.gz Sample029_i029-round2.2.fastq.gz
type Sample030_i030-round1.2.fastq.gz Sample030_i030-round2.2.fastq.gz > Sample030_i030.2.fastq.gz && rm Sample030_i030-round1.2.fastq.gz Sample030_i030-round2.2.fastq.gz
type Sample031_i031-round1.2.fastq.gz Sample031_i031-round2.2.fastq.gz > Sample031_i031.2.fastq.gz && rm Sample031_i031-round1.2.fastq.gz Sample031_i031-round2.2.fastq.gz
type Sample032_i032-round1.2.fastq.gz Sample032_i032-round2.2.fastq.gz > Sample032_i032.2.fastq.gz && rm Sample032_i032-round1.2.fastq.gz Sample032_i032-round2.2.fastq.gz
type Sample033_i033-round1.2.fastq.gz Sample033_i033-round2.2.fastq.gz > Sample033_i033.2.fastq.gz && rm Sample033_i033-round1.2.fastq.gz Sample033_i033-round2.2.fastq.gz
type Sample034_i034-round1.2.fastq.gz Sample034_i034-round2.2.fastq.gz > Sample034_i034.2.fastq.gz && rm Sample034_i034-round1.2.fastq.gz Sample034_i034-round2.2.fastq.gz
type Sample035_i035-round1.2.fastq.gz Sample035_i035-round2.2.fastq.gz > Sample035_i035.2.fastq.gz && rm Sample035_i035-round1.2.fastq.gz Sample035_i035-round2.2.fastq.gz
type Sample036_i036-round1.2.fastq.gz Sample036_i036-round2.2.fastq.gz > Sample036_i036.2.fastq.gz && rm Sample036_i036-round1.2.fastq.gz Sample036_i036-round2.2.fastq.gz
type Sample037_i037-round1.2.fastq.gz Sample037_i037-round2.2.fastq.gz > Sample037_i037.2.fastq.gz && rm Sample037_i037-round1.2.fastq.gz Sample037_i037-round2.2.fastq.gz
type Sample038_i038-round1.2.fastq.gz Sample038_i038-round2.2.fastq.gz > Sample038_i038.2.fastq.gz && rm Sample038_i038-round1.2.fastq.gz Sample038_i038-round2.2.fastq.gz
type Sample039_i039-round1.2.fastq.gz Sample039_i039-round2.2.fastq.gz > Sample039_i039.2.fastq.gz && rm Sample039_i039-round1.2.fastq.gz Sample039_i039-round2.2.fastq.gz
type Sample040_i040-round1.2.fastq.gz Sample040_i040-round2.2.fastq.gz > Sample040_i040.2.fastq.gz && rm Sample040_i040-round1.2.fastq.gz Sample040_i040-round2.2.fastq.gz
type Sample041_i041-round1.2.fastq.gz Sample041_i041-round2.2.fastq.gz > Sample041_i041.2.fastq.gz && rm Sample041_i041-round1.2.fastq.gz Sample041_i041-round2.2.fastq.gz
type Sample042_i042-round1.2.fastq.gz Sample042_i042-round2.2.fastq.gz > Sample042_i042.2.fastq.gz && rm Sample042_i042-round1.2.fastq.gz Sample042_i042-round2.2.fastq.gz
type Sample043_i043-round1.2.fastq.gz Sample043_i043-round2.2.fastq.gz > Sample043_i043.2.fastq.gz && rm Sample043_i043-round1.2.fastq.gz Sample043_i043-round2.2.fastq.gz
type Sample044_i044-round1.2.fastq.gz Sample044_i044-round2.2.fastq.gz > Sample044_i044.2.fastq.gz && rm Sample044_i044-round1.2.fastq.gz Sample044_i044-round2.2.fastq.gz
type Sample045_i045-round1.2.fastq.gz Sample045_i045-round2.2.fastq.gz > Sample045_i045.2.fastq.gz && rm Sample045_i045-round1.2.fastq.gz Sample045_i045-round2.2.fastq.gz
type Sample046_i046-round1.2.fastq.gz Sample046_i046-round2.2.fastq.gz > Sample046_i046.2.fastq.gz && rm Sample046_i046-round1.2.fastq.gz Sample046_i046-round2.2.fastq.gz
type Sample047_i047-round1.2.fastq.gz Sample047_i047-round2.2.fastq.gz > Sample047_i047.2.fastq.gz && rm Sample047_i047-round1.2.fastq.gz Sample047_i047-round2.2.fastq.gz
type Sample048_i048-round1.2.fastq.gz Sample048_i048-round2.2.fastq.gz > Sample048_i048.2.fastq.gz && rm Sample048_i048-round1.2.fastq.gz Sample048_i048-round2.2.fastq.gz
type Sample049_i049-round1.2.fastq.gz Sample049_i049-round2.2.fastq.gz > Sample049_i049.2.fastq.gz && rm Sample049_i049-round1.2.fastq.gz Sample049_i049-round2.2.fastq.gz
type Sample050_i050-round1.2.fastq.gz Sample050_i050-round2.2.fastq.gz > Sample050_i050.2.fastq.gz && rm Sample050_i050-round1.2.fastq.gz Sample050_i050-round2.2.fastq.gz
```
