## Supplementary material for "Environmental DNA analysis to search for an endangered desert fish": QiimePipeline13May2026.txt

```
## Command lines used to run qiime
## Outputs of --o-visualization are visualized in view.qiime2.org

conda activate qiime2-2023.2

## Import the data
## file "manifest_73.tsv" contains the relation of each of the 73 samples and its respective forward and reverse read files

qiime tools import \
  --type 'SampleData[PairedEndSequencesWithQuality]' \
  --input-path manifest_73.tsv \
  --output-path paired-end-demux.qza \
  --input-format PairedEndFastqManifestPhred33V2
  
  
qiime demux summarize\
  --i-data paired-end-demux.qza\
  --o-visualization demux.qzv

 
qiime dada2 denoise-paired \
    --i-demultiplexed-seqs paired-end-demux.qza \
    --p-trunc-len-f 0 \
    --p-trunc-len-r 0 \
    --p-trim-left-f 2 \
    --p-min-overlap 30 \
    --p-n-threads 0 \
    --o-representative-sequences representative-sequences_73_samples.qza \
    --o-table table_73_samples.qza \
    --o-denoising-stats denoising-stat_73_samples.qza


## Metadata on denoising
    qiime metadata tabulate\
       --m-input-file denoising-stat_73_samples.qza\
       --o-visualization denoising-stat_73_samples.qzv
       
       qiime feature-table summarize\
       --i-table table_73_samples.qza\
       --m-sample-metadata-file manifest_73.tsv\
       --o-visualization table_summary_73_samples
       
        qiime feature-table tabulate-seqs\
       --i-data representative-sequences_73_samples.qza\
       --o-visualization rep-seqs_73_samples.qzv
       
## visualization of "rep-seqs_73_samples.qzv" in view.qiime2.org was used to extract the resulting 2925 "representative sequences", also known as "features" or "Amplified Sequence Variants (ASVs)" in fasta format.
       
       
## the following lines provide examples of how data for each sample was extracted. Examples are provided for sample-02 and sample-03. This process was repeated for all samples.

    qiime feature-table filter-samples \
    --i-table table_73_samples.qza \
    --m-metadata-file manifest_73.tsv \
    --p-where '[sample-id]="sample-02"' \
    --o-filtered-table filtered-table_sample-02.qza 
    

    qiime feature-table summarize\
       --i-table filtered-table_sample-02.qza\
       --m-sample-metadata-file manifest_73.tsv\
       --o-visualization filtered-table_sample-02.qzv
       
       
           qiime feature-table filter-samples \
    --i-table table_73_samples.qza \
    --m-metadata-file manifest_73.tsv \
    --p-where '[sample-id]="sample-03"' \
    --o-filtered-table filtered-table_sample-03.qza 
    

    qiime feature-table summarize\
       --i-table filtered-table_sample-03.qza\
       --m-sample-metadata-file manifest_73.tsv\
       --o-visualization filtered-table_sample-03.qzv
       
       
```
